## Supplementary material for "A Minimal Regulatory Spatial Model for Emergent Multicellular Organization in Dissipative Environments": evoscope_ascii_frames.txt (part 1 of 2)

```
epoch=0 alive=30
. = empty | [47m[30m u [0m = undetermined | [41m[97m 0 [0m = cluster 0 | [42m[97m 1 [0m = cluster 1 | [43m[30m 2 [0m = cluster 2 | [44m[97m 3 [0m = cluster 3 | [45m[97m 4 [0m = cluster 4 | [46m[30m 5 [0m = cluster 5 | [107m[30m 6 [0m = cluster 6 | [100m[97m 7 [0m = cluster 7
 .  .  .  . [47m[30m u [0m .  .  .  .  .  .  .  .  .  .  .  .  .  .  .  .  .  .  .  .  .  .  .  .  .  .  .  .  .  .  .  .  .  .  .  .  .  .  .  .  .  .  .  .  .  .  .  .  .  .  .  .  .  .  . 
  .  .  .  .  .  .  .  .  .  .  .  .  .  .  .  .  .  .  .  .  .  .  .  .  .  .  .  .  .  .  .  .  .  .  .  .  .  .  .  .  .  .  .  .  .  .  .  .  .  .  .  .  .  .  .  .  .  .  .  . 
 .  .  .  .  .  . [47m[30m u [0m .  .  .  .  .  .  .  . [47m[30m u [0m .  .  .  .  .  .  .  .  .  .  .  .  .  .  .  .  .  .  .  .  .  .  .  .  .  .  .  .  .  .  .  .  .  .  .  .  .  .  .  .  .  .  .  . 
  .  .  .  .  .  .  .  .  .  .  .  .  .  . [47m[30m u [0m[47m[30m u [0m .  .  .  .  .  .  .  .  .  .  .  .  .  .  .  .  .  .  .  .  .  .  .  .  .  .  .  .  .  .  .  .  .  .  .  .  .  .  .  .  .  .  .  . 
 .  .  .  .  .  . [47m[30m u [0m .  .  .  .  .  .  .  .  .  .  .  .  .  .  .  .  .  .  .  .  .  .  .  .  .  .  .  .  .  .  .  .  .  .  .  .  .  .  .  .  .  .  .  .  .  .  .  .  .  .  .  .  . 
  .  .  .  .  .  .  .  .  .  .  .  .  .  .  .  .  .  .  .  .  .  .  .  .  .  .  .  .  .  .  .  .  .  . [47m[30m u [0m .  .  .  .  .  .  .  .  .  .  .  .  .  .  .  .  .  .  .  .  .  .  .  .  . 
 .  .  .  .  .  .  .  .  .  .  .  .  .  .  .  .  .  .  .  .  .  .  .  .  .  .  .  .  .  .  .  .  .  .  .  .  .  .  .  .  .  .  .  .  .  .  .  .  .  .  .  .  .  .  .  .  .  .  .  . 
  .  .  .  .  .  .  .  .  .  .  .  .  .  .  .  .  .  .  .  .  .  .  .  .  .  .  .  .  .  .  .  .  .  .  .  .  .  .  .  .  .  .  .  .  .  .  .  .  .  .  .  .  .  .  .  .  .  .  .  . 
 .  .  .  .  .  .  .  .  .  .  .  .  .  .  .  .  .  .  .  .  .  .  .  .  .  .  .  .  .  .  .  .  .  .  .  .  .  . [47m[30m u [0m .  .  .  .  .  .  .  .  .  .  .  .  .  .  .  .  .  .  .  .  . 
  .  .  .  .  .  .  .  .  .  .  .  .  .  .  .  .  .  .  .  . [47m[30m u [0m .  .  .  .  .  .  .  .  .  .  .  .  .  .  .  .  .  .  .  .  .  .  .  .  .  .  .  .  .  .  .  .  .  .  .  .  .  .  . 
 .  .  .  .  .  .  .  .  .  .  .  .  .  .  .  .  .  .  .  .  .  .  .  .  .  .  .  .  .  .  .  .  .  .  .  .  .  .  .  . [47m[30m u [0m .  .  .  .  .  .  .  .  .  .  .  .  .  .  .  .  .  .  . 
  .  .  .  .  .  .  .  .  .  .  .  .  .  .  .  .  .  .  .  .  .  .  .  .  .  .  .  .  .  .  .  .  .  .  .  .  .  .  .  .  .  .  .  .  .  .  .  .  .  .  .  .  .  .  .  .  .  .  .  . 
 .  .  .  .  .  .  .  .  .  .  .  .  .  .  .  .  .  .  .  .  .  .  .  .  .  . [47m[30m u [0m .  .  .  .  .  .  .  .  .  .  .  .  .  .  .  .  .  .  .  .  .  .  .  .  .  .  .  .  .  .  .  .  . 
  .  .  .  .  .  .  .  .  . [47m[30m u [0m .  .  .  .  .  .  .  .  .  .  .  .  .  .  .  .  .  .  .  .  .  .  .  .  .  .  .  .  .  .  .  .  .  .  .  .  .  .  .  .  .  .  .  .  .  .  .  .  .  . 
 .  .  .  . [47m[30m u [0m .  .  .  .  .  .  .  .  .  .  .  .  .  .  .  .  .  .  .  .  .  .  .  .  .  .  .  .  . [47m[30m u [0m .  .  .  . [47m[30m u [0m .  .  .  .  .  .  .  .  .  .  .  .  .  .  .  .  .  .  .  . 
  .  .  .  .  .  .  .  .  .  .  .  .  .  .  .  .  .  .  .  .  .  .  .  .  .  .  .  .  .  .  .  .  .  .  .  .  .  .  .  .  .  .  .  .  .  .  .  .  .  .  .  .  .  .  .  .  .  .  .  . 
 .  .  .  .  .  .  .  .  .  .  .  .  .  .  .  .  .  .  .  .  .  .  .  .  .  .  .  .  .  .  .  .  .  .  .  .  .  .  .  .  .  .  .  .  .  .  .  .  .  .  .  .  .  .  .  .  .  .  .  . 
  .  .  .  .  .  .  .  .  .  .  .  .  .  .  .  .  .  .  .  .  .  .  .  .  .  .  .  .  .  .  .  .  .  .  .  .  .  .  .  .  .  .  .  .  .  . [47m[30m u [0m .  .  .  .  .  .  .  .  .  .  .  .  . 
 .  .  .  .  .  .  .  .  .  .  .  .  .  .  .  .  .  .  .  .  .  .  .  .  .  .  .  .  .  .  .  .  .  .  .  .  .  .  .  .  .  .  .  .  .  .  .  .  .  .  .  .  .  .  .  .  .  .  .  . 
  .  .  .  .  .  .  .  .  .  .  .  .  .  .  .  .  .  .  .  .  .  .  .  .  .  .  .  .  .  .  .  .  .  .  .  .  .  .  .  .  .  .  .  .  .  .  .  .  .  .  .  .  .  .  .  .  .  .  .  . 
 .  .  .  .  .  .  .  .  .  .  .  .  .  .  .  .  .  .  .  .  .  .  .  .  .  .  .  .  .  .  .  .  .  .  .  .  .  .  .  .  .  .  .  . [47m[30m u [0m .  .  .  .  .  .  .  .  .  .  .  .  .  .  . 
  .  .  .  .  .  .  .  .  .  .  .  .  .  .  .  .  .  .  .  .  .  .  .  .  .  .  .  .  .  .  .  .  .  .  .  .  .  .  .  .  .  .  .  .  .  .  .  .  .  .  .  .  .  .  .  .  .  .  .  . 
 .  .  .  .  .  .  .  .  .  .  .  .  .  .  .  .  .  .  .  .  .  .  .  .  .  .  .  .  .  .  .  .  .  .  .  .  .  .  .  .  .  .  .  .  .  .  .  .  .  .  .  .  .  .  .  .  .  .  .  . 
  .  .  .  .  .  .  .  .  .  .  .  .  .  .  .  .  .  .  .  .  .  .  .  .  .  .  .  .  .  .  .  .  .  .  .  .  .  .  .  .  .  .  .  .  .  .  .  .  .  .  .  .  .  .  .  .  .  .  .  . 
 .  .  .  .  .  .  .  .  .  .  .  .  .  .  .  .  .  .  .  . [47m[30m u [0m .  .  .  .  .  .  .  .  .  .  .  .  .  .  .  .  .  .  .  .  .  .  .  .  .  .  .  .  .  .  .  .  .  .  .  .  .  .  . 
  .  .  .  .  .  .  .  .  .  .  .  .  .  . [47m[30m u [0m .  .  .  .  .  .  .  .  . [47m[30m u [0m .  .  .  .  .  .  .  .  .  .  .  .  .  .  .  .  .  .  .  .  .  .  .  .  .  .  .  .  .  .  .  .  .  .  . 
 .  .  .  .  .  .  .  .  .  .  .  .  .  .  .  .  .  .  .  .  .  .  .  .  .  .  .  .  .  .  .  .  .  .  .  .  .  .  .  .  .  .  .  .  .  . [47m[30m u [0m .  .  .  .  .  .  .  .  .  .  . [47m[30m u [0m . 
  .  .  .  .  .  .  .  .  .  .  .  .  .  .  .  .  .  .  .  .  .  .  .  .  .  .  .  .  .  .  .  .  .  .  .  .  .  .  .  .  .  .  .  .  .  .  .  .  .  .  .  .  .  .  .  .  .  .  .  . 
 .  .  .  .  .  .  .  .  .  .  .  .  .  .  .  .  .  .  .  .  .  .  .  .  .  .  .  .  .  .  .  .  .  .  .  .  .  .  .  .  .  .  .  .  .  .  .  .  .  .  .  .  .  .  .  .  .  .  .  . 
  .  .  .  .  .  .  .  .  .  .  .  .  .  .  .  .  .  .  .  .  .  .  .  .  .  .  .  .  .  .  .  .  .  .  .  .  .  .  .  .  .  .  .  .  .  .  .  .  .  .  .  .  .  .  .  .  .  .  .  . 
 .  .  .  .  .  .  .  .  .  .  .  .  .  .  .  .  .  .  .  .  .  .  .  .  .  .  .  .  .  .  .  .  .  . [47m[30m u [0m .  .  .  .  .  .  .  .  .  .  .  .  .  .  .  .  .  .  .  .  .  .  .  .  . 
  .  .  .  .  .  .  .  .  .  .  .  .  .  .  .  .  .  .  .  .  .  .  .  .  .  .  .  .  .  .  .  .  .  .  .  .  .  .  .  .  .  .  .  .  .  .  .  .  .  .  .  .  .  .  .  .  .  .  .  . 
 .  .  .  .  .  .  .  .  .  .  .  .  .  .  .  .  .  .  .  .  .  .  .  .  .  .  .  .  .  .  .  .  .  .  .  .  .  .  .  .  .  .  .  .  .  . [47m[30m u [0m .  .  .  .  .  .  .  .  .  .  .  .  . 
  .  .  .  .  .  .  .  .  .  .  .  .  .  .  .  .  .  .  .  .  .  .  . [47m[30m u [0m .  .  .  .  .  .  .  .  .  .  .  .  .  .  .  .  .  .  .  .  .  .  . [47m[30m u [0m .  .  .  .  .  .  .  .  .  .  .  . 
 .  .  .  .  .  .  .  .  .  .  .  .  .  .  .  .  .  .  .  .  .  .  .  .  .  .  .  .  .  .  .  .  .  .  .  .  .  .  .  .  .  .  .  .  .  .  .  .  .  .  .  .  .  .  .  .  .  .  .  . 
  .  .  .  .  .  .  .  .  .  .  .  .  .  .  .  .  . [47m[30m u [0m .  .  .  .  .  .  .  .  .  .  .  .  .  .  .  .  .  .  .  .  .  .  .  .  .  .  .  .  .  .  .  .  .  .  .  .  .  .  .  .  .  . 
 .  .  .  .  .  .  .  .  .  .  .  .  .  .  .  .  .  .  .  .  .  .  .  .  .  .  .  .  .  .  .  .  .  .  .  .  .  .  .  .  .  .  .  .  .  .  .  .  .  .  .  .  .  .  .  .  .  .  .  . 
  .  .  .  .  .  .  .  .  .  .  .  .  .  .  .  .  .  .  .  .  .  .  .  .  .  .  .  .  .  .  .  .  .  .  .  .  .  .  .  .  .  .  .  .  .  .  .  .  .  .  .  .  .  .  .  .  .  .  .  . 
 .  .  . [47m[30m u [0m .  .  .  .  .  .  .  .  .  .  .  .  .  .  .  .  .  .  .  .  .  .  .  .  .  .  .  .  .  .  .  .  .  .  .  .  .  .  .  .  .  .  .  .  .  .  .  .  . [47m[30m u [0m .  .  .  .  .  . 
  .  .  .  .  .  .  .  .  .  .  .  .  .  .  .  .  .  .  .  .  .  .  .  .  .  .  .  .  .  .  .  .  .  .  .  .  . [47m[30m u [0m .  .  .  .  .  .  .  .  .  .  .  .  .  .  .  .  .  .  .  .  .  . 

================================================================================

epoch=1 alive=30 committed=0 clusters=0 largest=0 meanE=5.79 mediumN=16351.82
. = empty | [47m[30m u [0m = undetermined | [41m[97m 0 [0m = cluster 0 | [42m[97m 1 [0m = cluster 1 | [43m[30m 2 [0m = cluster 2 | [44m[97m 3 [0m = cluster 3 | [45m[97m 4 [0m = cluster 4 | [46m[30m 5 [0m = cluster 5 | [107m[30m 6 [0m = cluster 6 | [100m[97m 7 [0m = cluster 7
 .  .  .  .  .  .  .  .  .  .  .  .  .  .  .  .  .  .  .  .  .  .  .  .  .  .  .  .  .  .  .  .  .  .  .  .  .  .  .  .  .  .  .  .  .  .  .  .  .  .  .  .  .  .  .  .  .  .  .  . 
  .  .  . [47m[30m u [0m .  .  .  .  .  .  .  .  .  .  . [47m[30m u [0m .  .  .  .  .  .  .  .  .  .  .  .  .  .  .  .  .  .  .  .  .  .  .  .  .  .  .  .  .  .  .  .  .  .  .  .  .  .  .  .  .  .  .  . 
 .  .  .  .  .  .  .  .  .  .  .  .  .  .  .  .  .  .  .  .  .  .  .  .  .  .  .  .  .  .  .  .  .  .  .  .  .  .  .  .  .  .  .  .  .  .  .  .  .  .  .  .  .  .  .  .  .  .  .  . 
  .  .  .  .  . [47m[30m u [0m .  .  .  .  .  .  .  .  .  .  .  .  .  .  .  .  .  .  .  .  .  .  .  .  .  .  .  .  .  .  .  .  .  .  .  .  .  .  .  .  .  .  .  .  .  .  .  .  .  .  .  .  .  . 
 .  .  .  .  . [47m[30m u [0m .  .  .  .  .  .  . [47m[30m u [0m . [47m[30m u [0m .  .  .  .  .  .  .  .  .  .  .  .  .  .  .  .  .  .  .  .  .  .  .  .  .  .  .  .  .  .  .  .  .  .  .  .  .  .  .  .  .  .  .  . 
  .  .  .  .  .  .  .  .  .  .  .  .  .  .  .  .  .  .  .  .  .  .  .  .  .  .  .  .  .  .  .  .  . [47m[30m u [0m .  .  .  .  .  .  .  .  .  .  .  .  .  .  .  .  .  .  .  .  .  .  .  .  .  . 
 .  .  .  .  .  .  .  .  .  .  .  .  .  .  .  .  .  .  .  .  .  .  .  .  .  .  .  .  .  .  .  .  .  .  .  .  .  .  .  .  .  .  .  .  .  .  .  .  .  .  .  .  .  .  .  .  .  .  .  . 
  .  .  .  .  .  .  .  .  .  .  .  .  .  .  .  .  .  .  .  .  .  .  .  .  .  .  .  .  .  .  .  .  .  .  .  .  .  .  .  .  .  .  .  .  .  .  .  .  .  .  .  .  .  .  .  .  .  .  .  . 
 .  .  .  .  .  .  .  .  .  .  .  .  .  .  .  .  .  .  .  .  .  .  .  .  .  .  .  .  .  .  .  .  .  .  .  .  .  .  .  .  .  .  .  .  .  .  .  .  .  .  .  .  .  .  .  .  .  .  .  . 
  .  .  .  .  .  .  .  .  .  .  .  .  .  .  .  .  .  .  .  .  . [47m[30m u [0m .  .  .  .  .  .  .  .  .  .  .  .  .  .  .  . [47m[30m u [0m .  . [47m[30m u [0m .  .  .  .  .  .  .  .  .  .  .  .  .  .  .  .  .  . 
 .  .  .  .  .  .  .  .  .  .  .  .  .  .  .  .  .  .  .  .  .  .  .  .  .  .  .  .  .  .  .  .  .  .  .  .  .  .  .  .  .  .  .  .  .  .  .  .  .  .  .  .  .  .  .  .  .  .  .  . 
  .  .  .  .  .  .  .  .  .  .  .  .  .  .  .  .  .  .  .  .  .  .  .  .  .  .  .  .  .  .  .  .  .  .  .  .  .  .  .  .  .  .  .  .  .  .  .  .  .  .  .  .  .  .  .  .  .  .  .  . 
 .  .  .  .  .  .  .  .  .  .  .  .  .  .  .  .  .  .  .  .  .  .  .  .  .  .  .  .  .  .  .  .  .  .  .  .  .  .  .  .  .  .  .  .  .  .  .  .  .  .  .  .  .  .  .  .  .  .  .  . 
  .  .  .  . [47m[30m u [0m .  .  .  .  .  .  .  .  .  .  .  .  .  .  .  .  .  .  .  .  . [47m[30m u [0m .  .  .  .  .  .  .  .  .  .  .  . [47m[30m u [0m .  .  .  .  .  .  .  .  .  .  .  .  .  .  .  .  .  .  .  . 
 .  .  .  .  .  .  .  .  . [47m[30m u [0m .  .  .  .  .  .  .  .  .  .  .  .  .  .  .  .  .  .  .  .  .  .  . [47m[30m u [0m .  .  .  .  .  .  .  .  .  .  .  .  .  .  .  .  .  .  .  .  .  .  .  .  .  . 
  .  .  .  .  .  .  .  .  .  .  .  .  .  .  .  .  .  .  .  .  .  .  .  .  .  .  .  .  .  .  .  .  .  .  .  .  .  .  .  .  .  .  .  .  .  .  .  .  .  .  .  .  .  .  .  .  .  .  .  . 
 .  .  .  .  .  .  .  .  .  .  .  .  .  .  .  .  .  .  .  .  .  .  .  .  .  .  .  .  .  .  .  .  .  .  .  .  .  .  .  .  .  .  .  .  .  .  .  .  .  .  .  .  .  .  .  .  .  .  .  . 
  .  .  .  .  .  .  .  .  .  .  .  .  .  .  .  .  .  .  .  .  .  .  .  .  .  .  .  .  .  .  .  .  .  .  .  .  .  .  .  .  .  .  .  .  . [47m[30m u [0m .  .  .  .  .  .  .  .  .  .  .  .  .  . 
 .  .  .  .  .  .  .  .  .  .  .  .  .  .  .  .  .  .  .  .  .  .  .  .  .  .  .  .  .  .  .  .  .  .  .  .  .  .  .  .  .  .  .  .  .  .  .  .  .  .  .  .  .  .  .  .  .  .  .  . 
  .  .  .  .  .  .  .  .  .  .  .  .  .  .  .  .  .  .  .  .  .  .  .  .  .  .  .  .  .  .  .  .  .  .  .  .  .  .  .  .  .  .  .  .  .  .  .  .  .  .  .  .  .  .  .  .  .  .  .  . 
 .  .  .  .  .  .  .  .  .  .  .  .  .  .  .  .  .  .  .  .  .  .  .  .  .  .  .  .  .  .  .  .  .  .  .  .  .  .  .  .  .  .  .  .  .  .  .  .  .  .  .  .  .  .  .  .  .  .  .  . 
  .  .  .  .  .  .  .  .  .  .  .  .  .  .  .  .  .  .  .  .  .  .  .  .  .  .  .  .  .  .  .  .  .  .  .  .  .  .  .  .  .  .  .  . [47m[30m u [0m .  .  .  .  .  .  .  .  .  .  .  .  .  .  . 
 .  .  .  .  .  .  .  .  .  .  .  .  .  .  .  .  .  .  .  .  .  .  .  .  .  .  .  .  .  .  .  .  .  .  .  .  .  .  .  .  .  .  .  .  .  .  .  .  .  .  .  .  .  .  .  .  .  .  .  . 
  .  .  .  .  .  .  .  .  .  .  .  .  .  .  .  .  .  .  .  .  .  .  .  .  .  .  .  .  .  .  .  .  .  .  .  .  .  .  .  .  .  .  .  .  .  .  .  .  .  .  .  .  .  .  .  .  .  .  .  . 
 .  .  .  .  .  .  .  .  .  .  .  .  .  .  .  .  .  .  .  .  .  .  .  .  .  .  .  .  .  .  .  .  .  .  .  .  .  .  .  .  .  .  .  .  .  .  .  .  .  .  .  .  .  .  .  .  .  .  .  . 
  .  .  .  .  .  .  .  .  .  .  .  .  .  . [47m[30m u [0m .  .  .  .  . [47m[30m u [0m .  . [47m[30m u [0m .  .  .  .  .  .  .  .  .  .  .  .  .  .  .  .  .  .  .  .  .  .  .  .  .  .  .  .  .  .  .  .  .  .  .  . 
 .  .  .  .  .  .  .  .  .  .  .  .  .  .  .  .  .  .  .  .  .  .  .  .  .  .  .  .  .  .  .  .  .  .  .  .  .  .  .  .  .  .  .  .  .  .  . [47m[30m u [0m .  .  .  .  .  .  .  .  .  . [47m[30m u [0m . 
  .  .  .  .  .  .  .  .  .  .  .  .  .  .  .  .  .  .  .  .  .  .  .  .  .  .  .  .  .  .  .  .  .  .  .  .  .  .  .  .  .  .  .  .  .  .  .  .  .  .  .  .  .  .  .  .  .  .  .  . 
 .  .  .  .  .  .  .  .  .  .  .  .  .  .  .  .  .  .  .  .  .  .  .  .  .  .  .  .  .  .  .  .  .  .  .  .  .  .  .  .  .  .  .  .  .  .  .  .  .  .  .  .  .  .  .  .  .  .  .  . 
  .  .  .  .  .  .  .  .  .  .  .  .  .  .  .  .  .  .  .  .  .  .  .  .  .  .  .  .  .  .  .  .  .  .  .  .  .  .  .  .  .  .  .  .  .  .  .  .  .  .  .  .  .  .  .  .  .  .  .  . 
 .  .  .  .  .  .  .  .  .  .  .  .  .  .  .  .  .  .  .  .  .  .  .  .  .  .  .  .  .  .  .  .  .  .  . [47m[30m u [0m .  .  .  .  .  .  .  .  .  .  .  .  .  .  .  .  .  .  .  .  .  .  .  . 
  .  .  .  .  .  .  .  .  .  .  .  .  .  .  .  .  .  .  .  .  .  .  .  .  .  .  .  .  .  .  .  .  .  .  .  .  .  .  .  .  .  .  .  .  .  .  .  .  .  .  .  .  .  .  .  .  .  .  .  . 
 .  .  .  .  .  .  .  .  .  .  .  .  .  .  .  .  .  .  .  .  .  .  .  . [47m[30m u [0m .  .  .  .  .  .  .  .  .  .  .  .  .  .  .  .  .  .  .  .  .  .  .  .  .  .  .  .  .  .  .  .  .  .  . 
  .  .  .  .  .  .  .  .  .  .  .  .  .  .  .  .  .  .  .  .  .  .  .  .  .  .  .  .  .  .  .  .  .  .  .  .  .  .  .  .  .  .  .  .  . [47m[30m u [0m .  .  .  .  .  .  .  .  .  .  .  .  .  . 
 .  .  .  .  .  .  .  .  .  .  .  .  .  .  .  .  .  .  .  .  .  .  .  .  .  .  .  .  .  .  .  .  .  .  .  .  .  .  .  .  .  .  .  .  .  .  . [47m[30m u [0m .  .  .  .  .  .  .  .  .  .  .  . 
  .  .  .  .  .  .  .  .  .  .  .  .  .  .  .  .  .  . [47m[30m u [0m .  .  .  .  .  .  .  .  .  .  .  .  .  .  .  .  .  .  .  .  .  .  .  .  .  .  .  .  .  .  .  .  .  .  .  .  .  .  .  .  . 
 .  .  .  .  .  .  .  .  .  .  .  .  .  .  .  .  .  .  .  .  .  .  .  .  .  .  .  .  .  .  .  .  .  .  .  .  .  .  .  .  .  .  .  .  .  .  .  .  .  .  .  .  .  .  .  .  .  .  .  . 
  .  .  .  . [47m[30m u [0m .  .  .  .  .  .  .  .  .  .  .  .  .  .  .  .  .  .  .  .  .  .  .  .  .  .  .  .  .  .  .  .  .  .  .  .  .  .  .  .  .  .  .  .  .  .  .  .  .  .  .  .  .  .  . 
 .  .  .  .  .  .  .  .  .  .  .  .  .  .  .  .  .  .  .  .  .  .  .  .  .  .  .  .  .  .  .  .  .  .  .  .  .  .  .  .  .  .  .  .  .  .  .  .  .  .  .  .  .  .  .  .  .  .  .  . 
  .  .  .  .  .  .  .  .  .  .  .  .  .  .  .  .  .  .  .  .  .  .  .  .  .  .  .  .  .  .  .  .  .  .  .  .  .  . [47m[30m u [0m .  .  .  .  .  .  .  .  .  .  .  .  . [47m[30m u [0m .  .  .  .  .  .  . 

================================================================================

epoch=2 alive=53 committed=0 clusters=0 largest=0 meanE=3.58 mediumN=16147.50
. = empty | [47m[30m u [0m = undetermined | [41m[97m 0 [0m = cluster 0 | [42m[97m 1 [0m = cluster 1 | [43m[30m 2 [0m = cluster 2 | [44m[97m 3 [0m = cluster 3 | [45m[97m 4 [0m = cluster 4 | [46m[30m 5 [0m = cluster 5 | [107m[30m 6 [0m = cluster 6 | [100m[97m 7 [0m = cluster 7
 .  .  .  .  .  .  .  .  .  .  .  .  .  .  . [47m[30m u [0m .  .  .  .  .  .  .  .  .  .  .  .  .  .  .  .  .  .  .  .  .  .  .  .  .  .  .  .  .  .  .  .  .  .  .  .  .  .  .  .  .  .  .  . 
  .  .  . [47m[30m u [0m .  .  .  .  .  .  .  .  .  .  . [47m[30m u [0m .  .  .  .  .  .  .  .  .  .  .  .  .  .  .  .  .  .  .  .  .  .  .  .  .  .  .  .  .  .  .  .  .  .  .  .  .  .  .  .  .  .  .  . 
 .  . [47m[30m u [0m .  .  .  .  .  .  .  .  .  .  .  .  .  .  .  .  .  .  .  .  .  .  .  .  .  .  .  .  .  .  .  .  .  .  .  .  .  .  .  .  .  .  .  .  .  .  .  .  .  .  .  .  .  .  .  .  . 
  .  .  .  . [47m[30m u [0m[47m[30m u [0m .  .  .  .  .  .  .  .  .  .  .  .  .  .  .  .  .  .  .  .  .  .  .  .  .  .  .  .  .  .  .  .  .  .  .  .  .  .  .  .  .  .  .  .  .  .  .  .  .  .  .  .  .  . 
 .  .  .  .  . [47m[30m u [0m .  .  .  .  .  . [47m[30m u [0m .  . [47m[30m u [0m .  .  .  .  .  .  .  .  .  .  .  .  .  .  .  .  .  .  .  .  .  .  .  .  .  .  .  .  .  .  .  .  .  .  .  .  .  .  .  .  .  .  .  . 
  .  .  .  . [47m[30m u [0m .  .  .  .  .  .  .  .  . [47m[30m u [0m .  .  .  .  .  .  .  .  .  .  .  .  .  .  .  .  . [47m[30m u [0m[47m[30m u [0m .  .  .  .  .  .  .  .  .  .  .  .  .  .  .  .  .  .  .  .  .  .  .  .  .  . 
 .  .  .  .  .  .  .  .  .  .  .  .  .  .  .  .  .  .  .  .  .  .  .  .  .  .  .  .  .  .  .  .  .  .  .  .  .  .  .  .  .  .  .  .  .  .  .  .  .  .  .  .  .  .  .  .  .  .  .  . 
  .  .  .  .  .  .  .  .  .  .  .  .  .  .  .  .  .  .  .  .  .  .  .  .  .  .  .  .  .  .  .  .  .  .  .  .  .  .  .  .  .  .  .  .  .  .  .  .  .  .  .  .  .  .  .  .  .  .  .  . 
 .  .  .  .  .  .  .  .  .  .  .  .  .  .  .  .  .  .  .  .  . [47m[30m u [0m .  .  .  .  .  .  .  .  .  .  .  .  .  .  .  .  .  .  . [47m[30m u [0m .  .  .  .  .  .  .  .  .  .  .  .  .  .  .  .  .  . 
  .  .  .  .  .  .  .  .  .  .  .  .  .  .  .  .  .  .  .  .  . [47m[30m u [0m .  .  .  .  .  .  .  .  .  .  .  .  .  .  .  . [47m[30m u [0m .  .  .  .  .  .  .  .  .  .  .  .  .  .  .  .  .  .  .  .  . 
 .  .  .  .  .  .  .  .  .  .  .  .  .  .  .  .  .  .  .  .  .  .  .  .  .  .  .  .  .  .  .  .  .  .  .  .  . [47m[30m u [0m .  .  .  .  .  .  .  .  .  .  .  .  .  .  .  .  .  .  .  .  .  . 
  .  .  .  .  .  .  .  .  .  .  .  .  .  .  .  .  .  .  .  .  .  .  .  .  .  .  .  .  .  .  .  .  .  .  .  .  .  .  .  .  .  .  .  .  .  .  .  .  .  .  .  .  .  .  .  .  .  .  .  . 
 .  .  .  .  . [47m[30m u [0m .  .  .  .  .  .  .  .  .  .  .  .  .  .  .  .  .  .  .  .  .  .  .  .  .  .  .  .  .  .  .  .  .  . [47m[30m u [0m .  .  .  .  .  .  .  .  .  .  .  .  .  .  .  .  .  .  . 
  .  .  .  . [47m[30m u [0m .  .  .  .  . [47m[30m u [0m .  .  .  .  .  .  .  .  .  .  .  .  .  . [47m[30m u [0m[47m[30m u [0m .  .  .  .  .  .  .  .  .  .  .  .  .  .  .  .  .  .  .  .  .  .  .  .  .  .  .  .  .  .  .  .  . 
 .  .  .  .  .  .  .  .  . [47m[30m u [0m .  .  .  .  .  .  .  .  .  .  .  .  .  .  .  .  .  .  .  .  .  .  .  .  .  .  .  .  .  .  .  .  .  .  .  .  .  .  .  .  .  .  .  .  .  .  .  .  .  . 
  .  .  .  .  .  .  .  .  .  .  .  .  .  .  .  .  .  .  .  .  .  .  .  .  .  .  .  .  .  .  .  . [47m[30m u [0m .  .  .  .  .  .  .  .  .  .  .  .  .  .  .  .  .  .  .  .  .  .  .  .  .  .  . 
 .  .  .  .  .  .  .  .  .  .  .  .  .  .  .  .  .  .  .  .  .  .  .  .  .  .  .  .  .  .  .  .  .  .  .  .  .  .  .  .  .  .  .  .  .  .  .  .  .  .  .  .  .  .  .  .  .  .  .  . 
  .  .  .  .  .  .  .  .  .  .  .  .  .  .  .  .  .  .  .  .  .  .  .  .  .  .  .  .  .  .  .  .  .  .  .  .  .  .  .  .  .  .  .  .  . [47m[30m u [0m .  .  .  .  .  .  .  .  .  .  .  .  .  . 
 .  .  .  .  .  .  .  .  .  .  .  .  .  .  .  .  .  .  .  .  .  .  .  .  .  .  .  .  .  .  .  .  .  .  .  .  .  .  .  .  .  .  .  . [47m[30m u [0m .  .  .  .  .  .  .  .  .  .  .  .  .  .  . 
  .  .  .  .  .  .  .  .  .  .  .  .  .  .  .  .  .  .  .  .  .  .  .  .  .  .  .  .  .  .  .  .  .  .  .  .  .  .  .  .  .  .  .  .  .  .  .  .  .  .  .  .  .  .  .  .  .  .  .  . 
 .  .  .  .  .  .  .  .  .  .  .  .  .  .  .  .  .  .  .  .  .  .  .  .  .  .  .  .  .  .  .  .  .  .  .  .  .  .  .  .  .  .  .  .  .  .  .  .  .  .  .  .  .  .  .  .  .  .  .  . 
  .  .  .  .  .  .  .  .  .  .  .  .  .  .  .  .  .  .  .  .  .  .  .  .  .  .  .  .  .  .  .  .  .  .  .  .  .  .  .  .  .  .  .  . [47m[30m u [0m[47m[30m u [0m .  .  .  .  .  .  .  .  .  .  .  .  .  . 
 .  .  .  .  .  .  .  .  .  .  .  .  .  .  .  .  .  .  .  .  .  .  .  .  .  .  .  .  .  .  .  .  .  .  .  .  .  .  .  .  .  .  .  .  .  .  .  .  .  .  .  .  .  .  .  .  .  .  .  . 
  .  .  .  .  .  .  .  .  .  .  .  .  .  .  .  .  .  .  .  .  .  .  .  .  .  .  .  .  .  .  .  .  .  .  .  .  .  .  .  .  .  .  .  .  .  .  .  .  .  .  .  .  .  .  .  .  .  .  .  . 
 .  .  .  .  .  .  .  .  .  .  .  .  .  . [47m[30m u [0m .  .  .  .  .  .  .  .  .  .  .  .  .  .  .  .  .  .  .  .  .  .  .  .  .  .  .  .  .  .  .  .  .  .  .  .  .  .  .  .  .  .  .  .  . 
  .  .  .  .  .  .  .  .  .  .  .  .  .  . [47m[30m u [0m .  .  .  .  . [47m[30m u [0m .  .  .  .  .  .  .  .  .  .  .  .  .  .  .  .  .  .  .  .  .  .  .  .  .  .  . [47m[30m u [0m .  .  .  .  .  .  .  .  .  .  . 
 .  .  .  .  .  .  .  .  .  .  .  .  .  .  .  .  .  .  .  . [47m[30m u [0m . [47m[30m u [0m .  .  .  .  .  .  .  .  .  .  .  .  .  .  .  .  .  .  .  .  .  .  .  . [47m[30m u [0m .  .  .  .  .  .  .  .  .  .  .  . 
  .  .  .  .  .  .  .  .  .  .  .  .  .  .  .  .  .  .  .  .  .  .  .  .  .  .  .  .  .  .  .  .  .  .  .  .  .  .  .  .  .  .  .  .  .  .  .  .  .  .  .  .  .  .  .  .  . [47m[30m u [0m .  . 
 .  .  .  .  .  .  .  .  .  .  .  .  .  .  .  .  .  .  .  .  .  .  .  .  .  .  .  .  .  .  .  .  .  .  .  .  .  .  .  .  .  .  .  .  .  .  .  .  .  .  .  .  .  .  .  .  .  .  .  . 
  .  .  .  .  .  .  .  .  .  .  .  .  .  .  .  .  .  .  .  .  .  .  .  .  .  .  .  .  .  .  .  .  .  .  .  .  .  .  .  .  .  .  .  .  .  .  .  .  .  .  .  .  .  .  .  .  .  .  .  . 
 .  .  .  .  .  .  .  .  .  .  .  .  .  .  .  .  .  .  .  .  .  .  .  .  .  .  .  .  .  .  .  .  .  .  . [47m[30m u [0m .  .  .  .  .  .  .  .  .  .  .  .  .  .  .  .  .  .  .  .  .  .  .  . 
  .  .  .  .  .  .  .  .  .  .  .  .  .  .  .  .  .  .  .  .  .  .  .  .  .  .  .  .  .  .  .  .  .  . [47m[30m u [0m .  .  .  .  .  .  .  .  .  .  .  .  .  .  .  .  .  .  .  .  .  .  .  .  . 
 .  .  .  .  .  .  .  .  .  .  .  .  .  .  .  .  .  .  .  .  .  .  .  . [47m[30m u [0m .  .  .  .  .  .  .  .  .  .  .  .  .  .  .  .  .  .  .  .  .  .  .  .  .  .  .  .  .  .  .  .  .  .  . 
  .  .  .  .  .  .  .  .  .  .  .  .  .  .  .  .  .  .  .  .  .  .  .  . [47m[30m u [0m .  .  .  .  .  .  .  .  .  .  .  .  .  .  .  .  .  .  . [47m[30m u [0m[47m[30m u [0m .  .  .  .  .  .  .  .  .  .  .  .  .  . 
 .  .  .  .  .  .  .  .  .  .  .  .  .  .  .  .  .  .  . [47m[30m u [0m .  .  .  .  .  .  .  .  .  .  .  .  .  .  .  .  .  .  .  .  .  .  .  .  .  .  . [47m[30m u [0m[47m[30m u [0m .  .  .  .  .  .  .  .  .  .  . 
  .  .  .  .  .  .  .  .  .  .  .  .  .  .  .  .  .  . [47m[30m u [0m .  .  .  .  .  .  .  .  .  .  .  .  .  .  .  .  .  .  .  .  .  .  .  .  .  .  .  .  .  .  .  .  .  .  .  .  .  .  .  .  . 
 .  .  .  .  .  .  .  .  .  .  .  .  .  .  .  .  .  .  .  .  .  .  .  .  .  .  .  .  .  .  .  .  .  .  .  .  .  .  .  .  .  .  .  .  .  .  .  .  .  .  .  .  .  .  .  .  .  .  .  . 
  .  .  .  . [47m[30m u [0m .  .  .  .  .  .  .  .  .  .  .  .  .  .  .  .  .  .  .  .  .  .  .  .  .  .  .  .  .  .  .  .  .  .  .  .  .  .  .  .  .  .  .  .  .  .  .  .  .  .  .  .  .  .  . 
 .  .  .  . [47m[30m u [0m .  .  .  .  .  .  .  .  .  .  .  .  .  .  .  .  .  .  .  .  .  .  .  .  .  .  .  .  .  .  .  .  .  . [47m[30m u [0m .  .  .  .  .  .  .  .  .  .  .  . [47m[30m u [0m .  .  .  .  .  .  . 
  .  .  .  .  .  .  .  .  .  .  .  .  .  .  .  .  .  .  .  .  .  .  .  .  .  .  .  .  .  .  .  .  .  .  .  .  .  .  .  .  .  .  .  .  .  .  .  .  .  .  .  . [47m[30m u [0m .  .  .  .  .  .  . 

================================================================================

epoch=3 alive=57 committed=0 clusters=0 largest=0 meanE=3.93 mediumN=15934.44
. = empty | [47m[30m u [0m = undetermined | [41m[97m 0 [0m = cluster 0 | [42m[97m 1 [0m = cluster 1 | [43m[30m 2 [0m = cluster 2 | [44m[97m 3 [0m = cluster 3 | [45m[97m 4 [0m = cluster 4 | [46m[30m 5 [0m = cluster 5 | [107m[30m 6 [0m = cluster 6 | [100m[97m 7 [0m = cluster 7
 .  .  .  .  .  .  .  .  .  .  .  .  .  . [47m[30m u [0m . [47m[30m u [0m .  .  .  .  .  .  .  .  .  .  .  .  .  .  .  .  .  .  .  .  .  .  .  .  .  .  .  .  .  .  .  .  .  . [47m[30m u [0m .  .  .  .  .  .  .  . 
  .  .  .  .  .  .  .  .  .  .  .  .  .  .  .  .  .  .  .  .  .  .  .  .  .  .  .  .  .  .  .  .  .  .  .  .  .  .  .  .  .  .  .  .  .  .  .  .  .  .  .  .  .  .  .  .  .  .  .  . 
 .  .  . [47m[30m u [0m . [47m[30m u [0m .  .  .  .  .  .  .  .  .  .  .  .  .  .  .  .  .  .  .  .  .  .  .  .  .  .  .  .  .  .  .  .  .  .  .  .  .  .  .  .  .  .  .  .  .  .  .  .  .  .  .  .  .  . 
  .  . [47m[30m u [0m .  .  .  .  .  .  .  .  .  .  .  .  .  .  .  .  .  .  .  .  .  .  .  .  .  .  .  .  .  .  .  .  .  .  .  .  .  .  .  .  .  .  .  .  .  .  .  .  .  .  .  .  .  .  .  .  . 
 .  .  . [47m[30m u [0m .  .  .  .  .  .  . [47m[30m u [0m .  .  .  . [47m[30m u [0m .  .  .  .  .  .  .  .  .  .  .  .  .  .  .  . [47m[30m u [0m .  .  .  .  .  .  .  .  .  .  .  .  .  .  .  .  .  .  .  .  .  .  .  .  .  . 
  .  .  . [47m[30m u [0m . [47m[30m u [0m .  .  .  .  .  .  . [47m[30m u [0m .  .  .  .  .  .  .  .  .  .  .  .  .  .  .  .  .  .  .  .  .  .  .  .  .  .  .  .  .  .  .  .  .  .  .  .  .  .  .  .  .  .  .  .  .  . 
 .  .  .  .  .  .  .  .  .  .  .  .  .  .  .  .  .  .  .  .  .  .  .  .  .  .  .  .  .  .  . [47m[30m u [0m .  .  .  .  .  .  .  .  .  .  .  .  .  .  .  .  .  .  .  .  .  .  .  .  .  .  .  . 
  .  .  .  .  .  .  .  .  .  .  .  .  .  .  .  .  .  .  .  .  . [47m[30m u [0m .  .  .  .  .  .  .  .  .  .  .  .  .  .  .  .  .  .  .  .  .  .  .  .  .  .  .  .  .  .  .  .  .  .  .  .  .  . 
 .  .  .  .  .  .  .  .  .  .  .  .  .  .  .  .  .  .  .  .  .  .  .  .  .  .  .  .  .  .  .  .  .  .  .  .  .  .  .  .  . [47m[30m u [0m .  .  .  .  .  .  .  .  .  .  .  .  .  .  .  .  .  . 
  .  .  .  .  .  .  .  .  .  .  .  .  .  .  .  .  .  .  .  .  .  .  .  .  .  .  .  .  .  .  .  .  .  .  .  .  .  .  . [47m[30m u [0m .  .  .  .  .  .  .  .  .  .  .  .  .  .  .  .  .  .  .  . 
 .  .  .  .  .  .  .  .  .  .  .  .  .  .  .  .  .  .  .  .  . [47m[30m u [0m .  .  .  .  .  .  .  .  .  .  .  .  .  .  .  .  .  .  .  .  .  .  .  .  .  .  .  .  .  .  .  .  .  .  .  .  .  . 
  .  .  .  .  .  . [47m[30m u [0m .  .  .  .  .  .  .  .  .  .  .  .  .  .  .  .  .  .  .  .  .  .  .  .  .  .  .  .  . [47m[30m u [0m .  .  .  .  .  .  .  .  .  .  .  .  .  .  .  .  .  .  .  .  .  .  . 
 .  .  .  .  .  .  .  .  .  .  . [47m[30m u [0m .  .  .  .  .  .  .  .  .  .  .  .  .  .  . [47m[30m u [0m .  .  .  .  .  .  .  .  .  .  .  . [47m[30m u [0m .  .  .  .  .  .  .  .  .  .  .  .  .  .  .  .  .  .  . 
  .  .  . [47m[30m u [0m .  .  .  .  .  .  .  .  .  .  .  .  .  .  .  .  .  .  .  .  .  .  .  .  .  .  .  .  .  .  .  .  .  .  .  . [47m[30m u [0m .  .  .  .  .  .  .  .  .  .  .  .  .  .  .  .  .  .  . 
 .  .  .  .  .  .  .  .  .  .  .  .  .  .  .  .  .  .  .  .  .  .  .  . [47m[30m u [0m .  .  .  .  .  .  .  .  .  .  .  .  .  .  .  .  .  .  .  .  .  .  .  .  .  .  .  .  .  .  .  .  .  .  . 
  .  .  .  .  .  .  .  .  . [47m[30m u [0m .  .  .  .  .  .  .  .  .  .  .  .  .  .  .  .  .  .  .  .  .  . [47m[30m u [0m .  .  .  .  .  .  .  .  .  .  .  .  .  .  .  .  .  .  .  .  .  .  .  .  .  .  . 
 .  .  .  .  .  .  .  .  .  .  .  .  .  .  .  .  .  .  .  .  .  .  .  .  .  .  .  .  .  .  .  . [47m[30m u [0m .  .  .  .  .  .  .  .  .  .  .  .  . [47m[30m u [0m .  .  .  .  .  .  .  .  .  .  .  .  . 
  .  .  .  .  .  .  .  .  .  .  .  .  .  .  .  .  .  .  .  .  .  .  .  .  .  .  .  .  .  .  .  .  .  .  .  .  .  .  .  .  .  .  .  .  .  .  .  .  .  .  .  .  .  .  .  .  .  .  .  . 
 .  .  .  .  .  .  .  .  .  .  .  .  .  .  .  .  .  .  .  .  .  .  .  .  .  .  .  .  .  .  .  .  .  .  .  .  .  .  .  .  .  .  .  .  .  .  .  .  .  .  .  .  .  .  .  .  .  .  .  . 
  .  .  .  .  .  .  .  .  .  .  .  .  .  .  .  .  .  .  .  .  .  .  .  .  .  .  .  .  .  .  .  .  .  .  .  .  .  .  .  .  .  .  . [47m[30m u [0m .  .  .  .  .  .  .  .  .  .  .  .  .  .  .  . 
 .  .  .  .  .  .  .  .  .  .  .  .  .  .  .  .  .  .  .  .  .  .  .  .  .  .  .  .  .  .  .  .  .  .  .  .  .  .  .  .  .  .  .  .  .  . [47m[30m u [0m .  .  .  .  .  .  .  .  .  .  .  .  . 
  .  .  .  .  .  .  .  .  .  .  .  .  .  .  .  .  .  .  .  .  .  .  .  .  .  .  .  .  .  .  .  .  .  .  .  .  .  .  .  .  .  .  .  .  .  .  .  .  .  .  .  .  .  .  .  .  .  .  .  . 
 .  .  .  .  .  .  .  .  .  .  .  .  .  .  .  .  .  .  .  .  .  .  .  .  .  .  .  .  .  .  .  .  .  .  .  .  .  .  .  .  .  .  . [47m[30m u [0m .  .  .  .  .  .  .  .  .  .  .  .  .  .  .  . 
  .  .  .  .  .  .  .  .  .  .  .  .  .  .  . [47m[30m u [0m .  .  .  .  .  .  .  .  .  .  .  .  .  .  .  .  .  .  .  .  .  .  .  .  .  .  .  .  .  .  .  .  .  .  .  .  .  .  .  .  .  .  .  . 
 .  .  .  .  .  .  .  .  .  .  .  .  .  .  .  .  .  .  .  .  .  .  .  .  .  .  .  .  .  .  .  .  .  .  .  .  .  .  .  .  .  .  .  .  .  .  .  .  . [47m[30m u [0m .  .  .  .  .  .  .  .  .  . 
  .  .  .  .  .  .  .  .  .  .  .  .  .  .  .  .  .  .  .  .  .  .  .  .  .  .  .  .  .  .  .  .  .  .  .  .  .  .  .  .  .  .  .  .  .  .  .  .  .  .  .  .  .  .  .  .  .  .  .  . 
 .  .  .  .  .  .  .  .  .  .  .  .  .  . [47m[30m u [0m .  .  .  . [47m[30m u [0m .  . [47m[30m u [0m .  .  .  .  .  .  .  .  .  .  .  .  .  .  .  .  .  .  .  .  .  .  .  .  .  .  .  .  .  .  .  .  .  .  .  .  . 
  .  .  .  .  .  .  .  .  .  .  .  .  .  .  .  .  .  .  .  . [47m[30m u [0m[47m[30m u [0m .  .  .  .  .  .  .  .  .  .  .  .  .  .  .  .  .  .  .  .  .  .  .  .  . [47m[30m u [0m .  .  .  .  .  .  .  . [47m[30m u [0m .  .  . 
 .  .  .  .  .  .  .  .  .  .  .  .  .  .  .  .  .  .  .  .  .  .  .  .  .  .  .  .  .  .  .  .  .  .  .  .  .  .  .  .  .  .  .  .  .  .  .  .  .  .  .  .  .  .  .  .  .  .  .  . 
  .  .  .  .  .  .  .  .  .  .  .  .  .  .  .  .  .  .  .  .  .  .  .  .  .  .  .  .  .  .  .  .  .  .  .  . [47m[30m u [0m .  .  .  .  .  .  .  .  .  .  .  .  .  .  .  .  .  .  .  .  .  .  . 
 .  .  .  .  .  .  .  .  .  .  .  .  .  .  .  .  .  .  .  .  .  .  .  .  .  .  .  .  .  .  .  .  .  .  .  .  .  .  .  .  .  .  .  .  .  .  .  .  .  .  .  .  .  .  .  .  .  .  .  . 
  .  .  .  .  .  .  .  .  .  .  .  .  .  .  .  .  .  .  .  .  .  .  .  .  . [47m[30m u [0m .  .  .  .  .  .  .  .  .  .  .  .  .  .  .  .  .  .  .  .  .  .  .  .  .  .  .  .  .  .  .  .  .  . 
 .  .  .  .  .  .  .  .  .  .  .  .  .  .  .  .  .  .  .  .  .  .  .  .  .  .  .  .  .  .  .  .  . [47m[30m u [0m .  .  .  .  .  .  .  .  .  . [47m[30m u [0m .  .  .  .  .  .  .  .  .  .  .  .  .  .  . 
  .  .  .  .  .  .  .  .  .  .  .  .  .  .  .  .  .  .  .  . [47m[30m u [0m .  .  .  .  .  .  .  .  .  .  .  .  .  .  .  .  .  .  .  .  .  .  .  .  .  .  .  .  .  .  .  .  .  .  .  .  .  .  . 
 .  .  .  .  .  .  .  .  .  .  .  .  .  .  .  .  .  .  .  .  .  .  .  . [47m[30m u [0m .  .  .  .  .  .  .  .  .  .  .  .  .  .  .  .  .  .  . [47m[30m u [0m . [47m[30m u [0m .  . [47m[30m u [0m .  .  .  .  .  .  .  .  .  . 
  .  .  .  .  .  .  .  .  .  .  .  .  .  .  .  .  .  .  .  .  .  .  .  .  .  .  .  .  .  .  .  .  .  .  .  .  .  .  .  .  .  .  .  .  .  .  .  .  .  .  .  .  .  .  .  .  .  .  .  . 
 .  .  .  .  . [47m[30m u [0m .  .  .  .  .  .  .  .  .  .  .  . [47m[30m u [0m .  .  .  .  .  .  .  .  .  .  .  .  .  .  .  .  .  .  .  .  .  .  .  .  .  .  .  .  .  .  .  .  .  .  .  .  .  .  .  .  . 
  .  .  .  .  .  .  .  .  .  .  .  .  .  .  .  .  .  .  .  .  .  .  .  .  .  .  .  .  .  .  .  .  .  .  .  .  .  .  .  . [47m[30m u [0m .  .  .  .  .  .  .  .  .  .  .  .  .  .  .  .  .  .  . 
 .  .  .  .  . [47m[30m u [0m .  .  .  .  .  .  .  .  .  .  .  .  .  .  .  .  .  .  .  .  .  .  .  .  .  .  .  .  .  .  .  .  . [47m[30m u [0m .  .  .  .  .  .  .  .  .  .  . [47m[30m u [0m .  .  .  .  .  .  .  . 
  .  .  .  .  .  .  .  .  .  .  .  .  .  .  .  .  .  .  .  .  .  .  .  .  .  .  .  .  .  .  .  .  .  .  .  .  .  .  .  .  .  .  .  .  .  .  .  .  .  .  .  .  .  .  .  .  .  .  .  . 

================================================================================

epoch=4 alive=60 committed=19 clusters=5 largest=6 meanE=4.41 mediumN=15717.42
. = empty | [47m[30m u [0m = undetermined | [41m[97m 0 [0m = cluster 0 | [42m[97m 1 [0m = cluster 1 | [43m[30m 2 [0m = cluster 2 | [44m[97m 3 [0m = cluster 3 | [45m[97m 4 [0m = cluster 4 | [46m[30m 5 [0m = cluster 5 | [107m[30m 6 [0m = cluster 6 | [100m[97m 7 [0m = cluster 7
 .  .  .  .  .  .  .  .  .  .  .  .  . [47m[30m u [0m .  .  .  .  .  .  .  .  .  .  .  .  .  .  .  .  .  .  .  .  .  .  .  .  .  .  .  .  .  .  .  .  .  .  .  .  .  .  .  .  .  .  .  .  .  . 
  .  .  .  .  . [47m[30m u [0m .  .  .  .  .  .  .  .  .  .  .  .  .  .  .  .  .  .  .  .  .  .  .  .  .  .  .  .  .  .  .  .  .  .  .  .  .  .  .  .  .  .  .  . [47m[30m u [0m .  .  .  .  .  .  .  .  . 
 .  .  .  .  .  .  .  .  .  .  .  .  .  .  .  .  .  .  .  .  .  .  .  .  .  .  .  .  .  .  .  .  .  .  .  .  .  .  .  .  .  .  .  .  .  .  .  .  .  .  .  .  .  .  .  .  .  .  .  . 
  . [41m[97m 0 [0m . [41m[97m 0 [0m .  .  .  .  .  .  .  .  .  .  .  .  .  .  .  .  .  .  .  .  .  .  .  .  .  .  .  .  .  . [47m[30m u [0m .  .  .  .  .  .  .  .  .  .  .  .  .  .  .  .  .  .  .  .  .  .  .  .  . 
 .  .  .  .  .  .  .  .  .  . [42m[97m 1 [0m[42m[97m 1 [0m .  .  .  .  . [47m[30m u [0m .  .  .  .  .  .  .  .  .  .  .  .  .  .  .  .  .  .  .  .  .  .  .  .  .  .  .  .  .  .  .  .  .  .  .  .  .  .  .  .  .  . 
  .  . [47m[30m u [0m .  .  .  .  .  .  .  .  .  .  .  .  .  .  .  .  .  .  .  .  .  .  .  .  .  .  .  .  .  .  .  .  .  .  .  .  .  .  .  .  .  .  .  .  .  .  .  .  .  .  .  .  .  .  .  .  . 
 .  .  . [43m[30m 2 [0m . [43m[30m 2 [0m .  .  .  .  .  .  . [47m[30m u [0m .  .  .  .  .  .  .  .  .  .  .  .  .  .  .  .  .  .  .  .  .  .  .  .  .  .  .  .  .  .  .  .  .  .  .  .  .  .  .  .  .  .  .  .  .  . 
  .  .  .  .  .  .  .  .  .  .  .  .  .  .  .  .  .  .  .  .  .  . [47m[30m u [0m .  .  .  .  .  .  . [47m[30m u [0m .  .  .  .  .  .  .  .  .  .  . [44m[97m 3 [0m .  .  .  .  .  .  .  .  .  .  .  .  .  .  .  .  . 
 .  .  .  .  .  .  .  .  .  .  .  .  .  .  .  .  .  .  .  .  .  .  .  .  .  .  .  .  .  .  .  .  .  .  .  .  .  .  .  .  . [44m[97m 3 [0m .  .  .  .  .  .  .  .  .  .  .  .  .  .  .  .  .  . 
  .  .  .  .  .  .  .  .  .  .  .  .  .  .  .  .  .  .  .  .  .  .  .  .  .  .  .  .  .  .  .  .  .  .  .  .  .  .  .  .  .  .  .  .  .  .  .  .  .  .  .  .  .  .  .  .  .  .  .  . 
 .  .  .  .  .  .  .  .  .  .  .  .  .  .  .  .  .  .  .  .  .  . [47m[30m u [0m .  .  .  .  .  .  .  .  .  .  .  .  .  .  . [47m[30m u [0m .  .  .  .  .  .  .  .  .  .  .  .  .  .  .  .  .  .  .  .  . 
  .  .  .  .  .  .  . [47m[30m u [0m .  .  . [41m[97m 0 [0m .  .  .  .  .  .  .  .  .  .  .  .  .  .  .  .  .  .  .  .  .  .  .  .  .  .  .  .  .  .  .  .  .  .  .  .  .  .  .  .  .  .  .  .  .  .  .  . 
 .  .  .  .  .  .  .  .  .  .  .  .  .  .  .  .  .  .  .  .  .  .  .  .  .  .  .  . [47m[30m u [0m .  .  .  .  .  . [47m[30m u [0m .  .  . [47m[30m u [0m .  .  .  .  .  .  .  .  .  .  .  .  .  .  .  .  .  .  .  . 
  .  . [47m[30m u [0m .  .  .  .  .  .  .  .  .  .  .  .  .  .  .  .  .  .  .  .  .  .  .  .  .  .  .  .  .  .  .  .  .  .  .  .  .  . [43m[30m 2 [0m .  .  .  .  .  .  .  .  .  .  .  .  .  .  .  .  .  . 
 .  .  .  .  .  .  .  .  .  .  .  .  .  .  .  .  .  .  .  .  .  .  .  .  .  .  .  .  .  .  .  .  .  .  .  .  .  .  .  .  .  .  .  .  .  .  .  .  .  .  .  .  .  .  .  .  .  .  .  . 
  .  .  .  .  .  .  .  .  .  .  .  .  .  .  .  .  .  .  .  .  .  .  .  . [47m[30m u [0m .  .  .  .  .  .  .  .  .  .  .  .  .  .  .  .  .  .  .  .  . [47m[30m u [0m .  .  .  .  .  .  .  .  .  .  .  .  . 
 .  .  .  .  .  .  .  . [41m[97m 0 [0m .  .  .  .  .  .  .  .  .  .  .  .  .  .  .  .  .  .  .  .  .  . [42m[97m 1 [0m .  .  .  .  .  .  .  .  .  .  .  .  .  .  .  .  .  .  .  .  .  .  .  .  .  .  .  . 
  .  .  .  .  .  .  .  .  .  .  .  .  .  .  .  .  .  .  .  .  .  .  .  .  .  .  .  .  .  .  . [42m[97m 1 [0m .  .  .  .  .  .  .  .  .  .  .  .  .  .  .  .  .  .  .  .  .  .  .  .  .  .  .  . 
 .  .  .  .  .  .  .  .  .  .  .  .  .  .  .  .  .  .  .  .  .  .  .  .  .  .  .  .  .  .  .  .  .  .  .  .  .  .  .  .  .  .  .  .  .  .  .  .  .  .  .  .  .  .  .  .  .  .  .  . 
  .  .  .  .  .  .  .  .  .  .  .  .  .  .  .  .  .  .  .  .  .  .  .  .  .  .  .  .  .  .  .  .  .  .  .  .  .  .  .  .  .  . [43m[30m 2 [0m .  .  . [47m[30m u [0m .  .  .  .  .  .  .  .  .  .  .  .  . 
 .  .  .  .  .  .  .  .  .  .  .  .  .  .  .  .  .  .  .  .  .  .  .  .  .  .  .  .  .  .  .  .  .  .  .  .  .  .  .  .  .  .  .  .  .  .  .  .  .  .  .  .  .  .  .  .  .  .  .  . 
  .  .  .  .  .  .  .  .  .  .  .  .  .  .  .  .  .  .  .  .  .  .  .  .  .  .  .  .  .  .  .  .  .  .  .  .  .  .  .  .  .  .  .  .  .  .  .  .  .  .  .  .  .  .  .  .  .  .  .  . 
 .  .  .  .  .  .  .  .  .  .  .  .  .  .  .  .  .  .  .  .  .  .  .  .  .  .  .  .  .  .  .  .  .  .  .  .  .  .  .  .  .  . [47m[30m u [0m .  .  .  .  .  .  .  .  .  .  .  .  .  .  .  .  . 
  .  .  .  .  .  .  .  .  .  .  .  .  .  .  .  . [47m[30m u [0m .  .  .  .  .  .  .  .  .  .  .  .  .  .  .  .  .  .  .  .  .  .  .  .  .  .  .  .  .  .  .  .  . [47m[30m u [0m .  .  .  .  .  .  .  .  . 
 .  .  .  .  .  .  .  .  .  .  .  .  .  .  .  .  .  .  .  .  .  .  .  .  .  .  .  .  .  .  .  .  .  .  .  .  .  .  .  .  .  .  .  .  .  .  .  .  .  .  .  .  .  .  .  .  .  .  .  . 
  .  .  .  .  .  .  .  .  .  .  .  .  .  .  .  .  .  .  .  .  .  . [47m[30m u [0m .  .  .  .  .  .  .  .  .  .  .  .  .  .  .  .  .  .  .  .  .  .  .  .  .  .  .  .  .  .  .  .  .  .  .  .  . 
 .  .  .  .  .  .  .  .  .  .  .  .  .  .  .  .  .  .  .  .  .  .  .  .  .  .  .  .  .  .  .  .  .  .  .  .  .  .  .  .  .  .  .  .  .  .  .  .  .  .  .  .  .  .  .  .  .  .  .  . 
  .  .  .  .  .  .  .  .  .  .  .  .  . [47m[30m u [0m .  .  .  . [47m[30m u [0m .  .  .  .  .  .  .  .  .  .  .  .  .  .  .  .  .  .  .  .  .  .  .  .  .  .  .  .  .  .  .  .  .  .  .  . [107m[30m 6 [0m[107m[30m 6 [0m .  .  . 
 .  .  .  .  .  .  .  .  .  .  .  .  .  .  .  .  .  .  . [47m[30m u [0m[47m[30m u [0m .  .  .  .  .  .  .  .  .  .  .  .  .  .  . [41m[97m 0 [0m .  .  .  .  .  .  .  .  . [47m[30m u [0m .  .  .  .  .  .  .  .  .  .  .  .  . 
  .  .  .  .  .  .  .  .  .  .  .  .  .  .  .  .  .  .  .  .  .  .  .  .  .  .  .  .  .  .  .  .  .  .  .  .  .  .  .  .  .  .  .  .  .  .  .  .  .  .  .  .  .  .  .  .  .  .  .  . 
 .  .  .  .  .  .  .  .  .  .  .  .  .  .  .  .  .  .  .  .  .  .  .  .  .  . [47m[30m u [0m .  .  .  .  .  .  .  .  .  .  .  .  .  .  .  .  .  .  .  .  .  .  .  .  .  .  .  .  .  .  .  .  . 
  .  .  .  .  .  .  .  .  .  .  .  .  .  .  .  .  .  .  .  .  .  .  .  .  .  .  .  .  .  .  .  .  .  .  .  .  .  .  .  .  .  .  .  .  .  .  .  .  .  .  .  .  .  .  .  .  .  .  .  . 
 .  .  .  .  .  .  .  .  .  .  .  .  .  .  .  .  .  .  .  .  . [47m[30m u [0m .  .  .  .  .  .  .  .  .  . [41m[97m 0 [0m .  .  .  .  .  .  .  .  .  .  .  .  .  .  .  .  .  .  .  .  .  .  .  .  .  .  . 
  .  .  .  .  .  .  .  .  .  .  .  .  .  .  .  .  .  .  .  .  .  .  .  .  .  .  .  .  .  .  .  .  .  .  .  .  .  .  .  .  .  .  . [47m[30m u [0m .  .  .  .  .  .  .  .  .  .  .  .  .  .  .  . 
 .  .  .  .  .  .  .  .  .  .  .  .  .  .  .  .  .  .  .  .  .  .  .  .  .  .  .  .  .  .  .  .  .  .  .  .  .  .  .  .  .  .  .  .  .  .  .  .  .  . [47m[30m u [0m .  .  .  .  .  .  .  .  . 
  .  .  .  .  .  .  .  .  .  .  .  .  .  .  .  .  .  .  .  .  .  .  .  . [47m[30m u [0m .  .  .  .  .  .  .  .  .  .  .  .  .  .  .  .  .  .  . [47m[30m u [0m[47m[30m u [0m .  .  .  .  .  .  .  .  .  .  .  .  .  . 
 .  .  .  .  .  . [47m[30m u [0m .  .  .  .  .  .  .  .  .  .  .  .  .  .  .  .  .  .  .  .  .  .  .  .  .  .  .  .  .  .  .  .  .  .  .  .  .  .  .  .  .  .  .  .  .  .  .  .  .  .  .  .  . 
  .  .  .  .  .  . [47m[30m u [0m .  .  .  .  .  .  .  .  .  . [47m[30m u [0m .  .  .  .  .  .  .  .  .  .  .  .  .  .  .  .  .  .  .  .  .  .  . [47m[30m u [0m .  .  .  .  .  .  .  .  .  .  .  .  .  .  .  .  .  . 
 .  .  .  .  .  .  .  .  .  .  .  .  .  .  .  .  .  .  .  .  .  .  .  .  .  .  .  .  .  .  .  .  .  .  .  .  .  .  .  .  .  .  .  .  .  .  .  .  .  . [107m[30m 6 [0m .  .  .  .  .  .  .  .  . 
  .  .  .  .  .  .  .  .  .  .  .  .  .  .  .  .  . [47m[30m u [0m .  .  .  .  .  .  .  .  .  .  .  .  .  .  .  .  .  .  .  .  . [47m[30m u [0m .  .  .  .  .  .  .  .  .  .  .  .  .  .  .  .  .  .  .  . 

================================================================================

epoch=5 alive=65 committed=20 clusters=5 largest=7 meanE=4.71 mediumN=15499.27
. = empty | [47m[30m u [0m = undetermined | [41m[97m 0 [0m = cluster 0 | [42m[97m 1 [0m = cluster 1 | [43m[30m 2 [0m = cluster 2 | [44m[97m 3 [0m = cluster 3 | [45m[97m 4 [0m = cluster 4 | [46m[30m 5 [0m = cluster 5 | [107m[30m 6 [0m = cluster 6 | [100m[97m 7 [0m = cluster 7
 .  .  .  .  .  . [47m[30m u [0m .  .  .  .  .  .  .  .  .  .  .  .  .  .  .  .  .  .  .  .  .  .  .  .  .  .  .  .  .  .  .  .  .  .  .  .  .  .  .  .  .  .  .  .  .  .  .  .  .  .  .  .  . 
  .  .  .  .  .  .  .  .  .  .  .  . [47m[30m u [0m .  .  .  .  .  .  .  .  .  .  .  .  .  .  .  .  .  .  .  .  .  .  .  .  .  .  .  .  .  .  .  .  .  .  .  . [47m[30m u [0m .  .  .  .  .  .  .  .  .  . 
 .  .  .  .  .  .  .  .  .  .  .  .  .  .  .  .  .  .  .  .  .  .  .  .  .  .  .  .  .  .  .  .  .  .  . [47m[30m u [0m .  .  .  .  .  .  .  .  .  .  .  .  .  .  .  .  .  .  .  .  .  .  .  . 
  .  .  .  .  .  .  .  .  .  .  . [42m[97m 1 [0m .  .  .  .  .  .  .  .  .  .  .  .  .  .  .  .  .  .  .  .  .  . [47m[30m u [0m .  .  .  .  .  .  .  .  .  .  .  .  .  .  .  .  .  .  .  .  .  .  .  .  . 
 . [41m[97m 0 [0m[41m[97m 0 [0m .  .  .  .  .  .  .  .  .  .  .  .  .  .  .  .  .  .  .  .  .  .  .  .  .  .  .  .  .  .  .  .  .  .  .  .  .  .  .  .  .  .  .  .  .  .  .  .  .  .  .  .  .  .  .  .  . 
  . [47m[30m u [0m .  .  .  .  .  .  .  . [42m[97m 1 [0m .  .  .  .  .  . [47m[30m u [0m .  .  .  .  .  .  .  .  .  .  .  .  .  .  .  .  .  .  .  .  .  .  .  .  .  .  .  .  .  .  .  .  .  .  .  .  .  .  .  .  .  . 
 .  .  . [43m[30m 2 [0m[43m[30m 2 [0m .  .  .  .  .  .  . [47m[30m u [0m .  .  .  .  .  .  .  .  . [47m[30m u [0m .  .  .  .  .  .  .  .  .  .  .  .  .  .  .  .  .  .  .  .  .  .  .  .  .  .  .  .  .  .  .  .  .  .  .  .  . 
  .  .  .  .  .  .  .  .  .  .  .  .  .  .  .  .  .  .  .  .  .  .  .  .  .  .  .  .  . [47m[30m u [0m[47m[30m u [0m .  .  .  .  .  .  .  .  .  . [44m[97m 3 [0m .  .  .  .  .  .  .  .  .  .  .  .  .  .  .  .  .  . 
 .  .  .  .  .  .  .  .  .  .  .  .  .  .  .  .  .  .  .  .  .  .  .  .  .  .  .  .  .  .  .  .  .  .  .  .  .  .  .  .  . [44m[97m 3 [0m .  .  .  .  .  .  .  .  .  .  .  .  .  .  .  .  .  . 
  .  .  .  .  .  .  .  .  .  .  .  .  .  .  .  .  .  .  .  .  .  .  .  .  .  .  .  .  .  .  .  .  .  .  .  .  .  .  .  .  .  .  .  .  .  .  .  .  .  .  .  .  .  .  .  .  .  .  .  . 
 .  .  .  .  .  .  .  .  .  .  .  .  .  .  .  .  .  .  .  .  .  .  .  .  .  .  .  .  .  .  .  .  .  .  .  .  .  .  . [47m[30m u [0m .  .  .  .  .  .  .  .  .  .  .  .  .  .  .  .  .  .  .  . 
  .  .  .  .  .  .  .  . [47m[30m u [0m .  .  . [41m[97m 0 [0m .  .  .  .  .  .  .  .  . [47m[30m u [0m .  .  .  .  .  . [47m[30m u [0m .  .  .  .  .  .  .  .  .  .  .  .  .  .  .  .  .  .  .  .  .  .  .  .  .  .  .  .  .  . 
 .  .  .  .  .  .  .  .  .  .  .  .  .  .  .  .  .  .  .  .  .  .  .  .  .  .  .  .  .  .  .  .  .  .  .  . [47m[30m u [0m . [47m[30m u [0m .  .  .  .  .  .  .  .  .  .  .  .  .  .  .  .  .  .  .  .  . 
  .  .  .  .  .  .  .  .  .  .  .  .  .  .  .  .  .  .  .  .  .  .  .  .  .  .  .  .  .  .  .  .  .  .  .  .  .  .  .  .  .  .  .  .  .  .  .  .  .  .  .  .  .  .  .  .  .  .  .  . 
 . [47m[30m u [0m .  .  .  .  .  .  .  .  .  .  .  .  .  .  .  .  .  .  .  .  .  .  .  .  .  .  .  .  .  .  .  .  .  .  .  .  .  .  . [43m[30m 2 [0m .  .  .  .  . [47m[30m u [0m .  .  .  .  .  .  .  .  .  .  .  . 
  .  .  .  .  .  .  .  .  .  .  .  .  .  .  .  .  .  .  .  .  .  .  . [47m[30m u [0m .  .  .  .  .  .  .  .  .  .  .  .  .  .  .  .  .  .  .  .  .  .  .  .  .  .  .  .  .  .  .  .  .  .  .  . 
 .  .  .  .  .  .  .  .  .  .  .  .  .  .  .  .  .  .  .  .  .  .  .  .  .  .  .  .  .  .  . [42m[97m 1 [0m .  .  .  .  .  .  .  .  .  .  .  .  .  .  .  .  .  .  .  .  .  .  .  .  .  .  .  . 
  .  .  .  .  .  .  . [41m[97m 0 [0m .  .  .  .  .  .  .  .  .  .  .  .  .  .  .  .  .  .  .  .  .  . [42m[97m 1 [0m .  .  .  .  .  .  .  .  .  .  .  .  .  .  .  .  .  .  .  .  .  .  .  .  .  .  .  .  . 
 .  .  .  .  .  .  .  .  .  .  .  .  .  .  .  .  .  .  .  .  .  .  .  .  .  .  .  .  .  .  .  .  .  .  .  .  .  .  .  .  .  .  .  .  .  .  .  .  .  .  .  .  .  .  .  .  .  .  .  . 
  .  .  .  .  .  .  .  .  .  .  .  .  .  .  .  .  .  .  .  .  .  .  .  .  .  .  .  .  .  .  .  .  .  .  .  .  .  .  .  .  .  .  .  .  .  .  . [47m[30m u [0m .  .  .  .  .  .  .  .  .  .  .  . 
 .  .  .  .  .  .  .  .  .  .  .  .  .  .  .  .  .  .  .  .  .  .  .  .  .  .  .  .  .  .  .  .  .  .  .  .  .  .  .  .  .  . [43m[30m 2 [0m .  .  .  .  .  .  .  .  .  .  .  .  .  .  .  .  . 
  .  .  .  .  .  .  .  .  .  .  .  .  .  .  .  .  .  .  .  .  .  .  .  .  .  .  .  .  .  .  .  .  .  .  .  .  .  .  .  .  .  .  .  .  .  .  .  .  .  .  .  .  .  .  .  .  .  .  .  . 
 .  .  .  .  .  .  .  .  .  .  .  .  .  .  .  .  .  .  .  .  .  .  .  .  .  .  .  .  .  .  .  .  .  .  .  .  .  .  .  .  .  .  .  .  .  .  .  .  .  .  . [47m[30m u [0m .  .  .  .  .  .  .  . 
  .  .  .  .  .  .  .  .  .  .  .  .  .  .  .  .  .  .  .  .  .  .  .  .  .  .  .  .  .  .  .  .  .  .  .  .  .  .  .  .  . [47m[30m u [0m .  .  .  .  .  .  .  .  .  .  .  .  .  .  .  .  .  . 
 .  .  .  .  .  .  .  .  .  .  .  .  .  .  .  . [47m[30m u [0m .  .  .  .  .  . [47m[30m u [0m .  .  .  .  .  .  .  .  .  .  .  .  .  .  .  .  .  .  .  .  .  .  .  .  .  .  .  .  .  .  .  .  .  .  .  . 
  .  .  .  .  .  .  .  .  .  .  .  .  .  .  .  .  .  .  .  .  .  .  .  .  .  .  .  .  .  .  .  .  .  .  .  .  .  .  .  .  .  .  .  .  .  .  .  .  .  .  .  .  .  .  .  .  .  .  .  . 
 .  .  .  .  .  .  .  .  .  .  .  .  .  .  .  .  .  .  .  .  .  .  .  .  .  .  .  .  .  .  .  .  .  .  .  .  .  .  .  .  .  .  .  .  .  .  .  .  .  .  .  .  .  .  .  .  .  .  .  . 
  .  .  .  .  .  .  .  .  .  .  .  .  .  .  .  .  .  .  .  .  .  .  .  .  .  .  .  .  .  .  .  .  .  .  .  .  . [41m[97m 0 [0m .  .  .  .  .  .  .  .  .  .  .  .  .  .  .  .  . [107m[30m 6 [0m .  .  .  . 
 .  .  .  .  .  .  .  .  .  .  .  .  . [47m[30m u [0m .  .  . [47m[30m u [0m . [47m[30m u [0m .  .  .  .  .  .  .  .  .  .  .  .  .  .  .  .  .  .  .  .  .  .  .  .  . [47m[30m u [0m .  .  .  .  .  .  .  .  . [107m[30m 6 [0m .  .  .  . 
  .  .  .  .  .  .  .  .  .  .  .  .  .  .  .  .  .  . [47m[30m u [0m . [47m[30m u [0m .  .  .  .  .  .  .  .  .  .  .  .  .  .  .  .  .  .  .  .  .  .  .  .  .  .  .  .  .  .  .  .  .  .  .  .  .  .  . 
 .  .  .  .  .  .  .  .  .  .  .  .  .  .  .  .  .  .  .  .  .  .  .  .  .  .  . [47m[30m u [0m .  .  .  .  .  .  .  .  .  .  .  .  .  .  .  .  .  .  .  .  .  .  .  .  .  .  .  .  .  .  .  . 
  .  .  .  .  .  .  .  .  .  .  .  .  .  .  .  .  .  .  .  .  .  . [47m[30m u [0m .  .  .  .  .  .  .  .  .  .  .  .  .  .  .  .  .  .  .  .  .  .  .  .  .  .  .  .  .  .  .  .  .  .  .  .  . 
 .  .  .  .  .  .  .  .  .  .  .  .  .  .  .  .  .  .  .  .  .  .  .  .  .  .  .  .  .  .  . [41m[97m 0 [0m[41m[97m 0 [0m .  .  .  .  .  .  .  .  .  . [47m[30m u [0m .  .  .  .  .  .  .  .  .  .  .  .  .  .  .  . 
  .  .  .  .  .  .  .  .  .  .  .  .  .  .  .  .  .  .  .  .  .  .  .  .  .  .  .  .  .  .  .  .  .  .  .  .  .  .  .  .  .  .  . [47m[30m u [0m .  .  .  .  .  .  .  .  .  .  .  .  .  .  .  . 
 .  .  .  .  .  .  .  .  .  .  .  .  .  .  .  .  .  .  .  .  .  .  .  .  . [47m[30m u [0m .  .  .  .  .  .  .  .  .  .  .  .  .  .  .  .  .  .  .  .  .  .  .  .  .  .  .  .  .  .  .  .  .  . 
  .  .  .  .  .  . [47m[30m u [0m .  .  .  .  .  .  .  .  .  .  .  .  .  .  .  .  .  .  .  .  .  .  .  .  .  .  .  .  .  .  .  .  .  .  .  . [47m[30m u [0m .  .  .  .  . [47m[30m u [0m .  .  .  .  .  .  .  .  .  . 
 .  .  .  .  .  .  .  .  .  .  .  .  .  .  .  .  .  .  .  .  .  .  .  .  .  .  .  .  .  .  .  .  .  .  .  .  .  .  .  .  .  .  .  .  . [47m[30m u [0m .  .  .  .  .  .  .  .  .  .  .  .  .  . 
  .  .  .  .  .  .  . [47m[30m u [0m .  .  .  .  .  .  .  . [47m[30m u [0m .  .  .  .  .  .  .  .  .  .  .  .  .  .  .  .  .  .  .  .  .  .  .  .  . [47m[30m u [0m .  .  .  .  .  .  .  .  .  .  .  .  .  .  .  .  . 
 .  .  .  .  .  .  .  .  .  .  .  .  .  .  .  .  .  .  .  .  .  .  .  .  .  .  .  .  .  .  .  .  .  .  .  .  .  .  .  .  .  .  .  .  .  .  .  .  .  .  .  .  .  .  .  .  .  .  .  . 
  .  .  .  .  .  .  .  .  .  .  .  .  .  .  .  .  .  . [47m[30m u [0m .  .  .  .  .  .  .  .  .  .  .  .  .  .  .  .  .  .  .  .  . [47m[30m u [0m .  .  .  .  .  .  .  . [107m[30m 6 [0m .  .  .  .  .  .  .  .  .  . 

================================================================================

epoch=6 alive=80 committed=38 clusters=6 largest=17 meanE=4.29 mediumN=15280.05
. = empty | [47m[30m u [0m = undetermined | [41m[97m 0 [0m = cluster 0 | [42m[97m 1 [0m = cluster 1 | [43m[30m 2 [0m = cluster 2 | [44m[97m 3 [0m = cluster 3 | [45m[97m 4 [0m = cluster 4 | [46m[30m 5 [0m = cluster 5 | [107m[30m 6 [0m = cluster 6 | [100m[97m 7 [0m = cluster 7
 .  .  .  .  .  .  .  .  .  .  .  .  .  .  .  .  .  .  .  .  .  .  .  .  .  .  .  .  .  .  .  .  .  .  .  .  .  .  .  . [47m[30m u [0m .  .  .  .  .  .  .  .  .  .  .  .  .  .  .  .  .  .  . 
  .  .  .  .  .  .  .  .  .  .  . [45m[97m 4 [0m[45m[97m 4 [0m .  .  .  .  .  .  .  .  .  .  .  .  .  .  .  .  .  .  .  .  .  .  . [47m[30m u [0m .  .  .  .  .  .  .  .  .  .  .  .  .  .  .  .  .  .  .  .  .  .  . 
 .  .  .  .  .  .  .  .  .  .  .  .  .  .  .  .  .  .  .  .  .  .  .  .  .  .  .  .  .  .  .  .  .  .  .  .  .  .  .  .  .  .  .  .  .  .  .  . [47m[30m u [0m .  .  .  .  .  .  .  .  .  .  . 
  .  . [41m[97m 0 [0m .  .  .  .  .  .  . [42m[97m 1 [0m .  .  .  .  .  .  .  .  .  .  .  .  .  .  .  .  .  .  .  .  .  . [47m[30m u [0m .  .  .  .  .  .  .  .  .  .  .  .  .  .  .  .  .  .  .  .  .  .  .  .  .  . 
 . [41m[97m 0 [0m[41m[97m 0 [0m .  .  .  .  .  .  .  .  .  .  .  .  .  .  .  .  .  .  .  .  .  .  .  .  .  .  .  .  .  .  .  .  .  .  .  .  .  .  .  .  .  .  .  .  .  .  .  .  .  .  .  .  .  .  .  .  . 
  .  .  .  .  .  .  .  .  .  .  .  .  .  .  .  .  .  .  .  .  .  . [41m[97m 0 [0m .  .  .  .  .  .  .  .  .  .  .  .  .  .  .  .  .  .  .  .  .  .  .  .  .  .  .  .  .  .  .  .  .  .  .  .  . 
[47m[30m u [0m .  . [43m[30m 2 [0m[43m[30m 2 [0m .  .  .  .  . [42m[97m 1 [0m[47m[30m u [0m[47m[30m u [0m .  .  . [42m[97m 1 [0m .  .  .  .  .  .  .  .  .  .  .  .  .  .  .  .  .  .  .  .  .  .  .  .  .  .  .  .  .  .  .  .  .  .  .  .  .  .  .  .  .  .  . 
  .  .  . [43m[30m 2 [0m .  .  .  .  .  .  .  .  .  .  .  .  .  .  .  .  .  .  .  .  .  .  .  .  .  .  .  .  .  .  .  .  .  .  .  . [44m[97m 3 [0m .  .  .  .  .  .  .  .  .  .  .  .  .  .  .  .  .  .  . 
 .  .  .  .  .  .  .  .  .  .  .  .  .  .  .  .  .  .  .  .  .  .  .  .  .  .  .  . [47m[30m u [0m . [47m[30m u [0m .  .  .  .  .  .  .  .  . [44m[97m 3 [0m .  .  .  .  .  .  .  .  .  .  .  .  .  .  .  .  .  .  . 
  .  .  .  .  .  .  .  .  .  .  .  .  .  .  .  .  .  .  .  .  .  .  .  .  .  .  .  .  .  .  .  .  .  .  .  .  .  .  .  .  .  .  .  .  .  .  .  .  .  .  .  .  .  .  .  .  .  .  .  . 
 .  .  .  .  .  .  .  .  .  .  .  .  .  .  .  .  .  .  .  .  .  .  .  .  .  .  .  .  .  .  .  .  .  .  .  .  .  .  .  .  .  .  .  .  .  .  .  .  .  .  .  .  .  .  .  .  .  .  .  . 
  .  .  .  .  .  .  .  .  . [41m[97m 0 [0m .  .  . [41m[97m 0 [0m .  .  .  .  .  .  .  .  . [47m[30m u [0m .  .  .  .  .  . [43m[30m 2 [0m .  .  .  .  .  .  . [41m[97m 0 [0m .  .  .  .  .  .  .  .  .  .  .  .  .  .  .  .  .  .  .  .  . 
 .  .  .  .  .  .  .  .  .  .  .  .  .  .  .  .  .  .  .  .  .  .  .  .  .  .  .  .  .  .  .  .  .  .  .  .  .  .  .  .  .  .  .  .  .  .  .  .  .  .  .  .  .  .  .  .  .  .  .  . 
  . [47m[30m u [0m .  .  .  .  .  .  .  .  .  .  .  .  .  .  .  .  .  .  .  .  .  .  .  .  .  .  .  .  .  .  .  .  .  . [45m[97m 4 [0m[47m[30m u [0m .  .  .  .  .  .  .  .  .  . [47m[30m u [0m .  .  .  .  .  .  .  .  .  .  . 
 .  .  .  .  .  .  .  .  .  .  .  .  .  .  .  .  .  .  .  .  .  .  .  .  .  .  .  .  .  .  .  .  .  .  .  .  .  .  .  .  .  . [43m[30m 2 [0m .  .  .  .  .  .  .  .  .  .  .  .  .  .  .  .  . 
  .  .  .  .  .  .  .  .  .  .  .  .  .  .  .  .  .  .  .  .  .  .  .  .  .  .  .  .  .  .  .  .  .  .  .  .  .  .  .  .  .  .  .  .  .  .  .  .  .  .  .  .  .  .  .  .  .  .  .  . 
 .  .  .  .  .  .  .  .  .  .  .  .  .  .  .  .  .  .  .  .  .  . [47m[30m u [0m .  .  .  .  .  .  . [42m[97m 1 [0m[42m[97m 1 [0m .  .  .  .  .  .  .  .  .  .  .  .  .  .  .  .  .  .  .  .  .  .  .  .  .  .  .  . 
  .  .  .  .  .  .  .  .  .  .  .  .  .  .  .  .  .  .  .  .  .  .  .  .  .  .  .  .  .  .  .  .  .  .  .  .  .  .  .  .  .  .  .  .  .  .  .  .  .  .  .  .  .  .  .  .  .  .  .  . 
 .  .  .  .  .  .  . [41m[97m 0 [0m .  .  .  .  .  .  .  .  .  .  .  .  .  .  .  .  .  .  .  .  .  .  .  .  .  .  .  .  .  .  .  .  .  .  .  .  .  .  .  . [41m[97m 0 [0m .  .  .  .  .  .  .  .  .  .  . 
  .  .  .  .  .  .  .  .  .  .  .  .  .  .  .  .  .  .  .  .  .  .  .  .  .  .  .  .  .  .  .  .  .  .  .  .  .  .  .  .  .  .  .  .  .  .  . [41m[97m 0 [0m .  .  .  .  .  .  .  .  .  .  .  . 
 .  .  .  .  .  .  .  .  .  .  .  .  .  .  .  .  .  .  .  .  .  .  .  .  .  .  .  .  .  .  .  .  .  .  .  .  .  .  .  .  .  .  .  .  .  .  .  .  .  .  .  .  .  .  .  .  .  .  .  . 
  .  .  .  .  .  .  .  .  .  .  .  .  .  .  .  .  .  .  .  .  .  .  .  .  .  .  .  .  .  .  .  .  .  .  .  .  .  .  .  .  . [43m[30m 2 [0m .  .  .  .  .  .  .  .  .  .  .  .  .  .  .  .  .  . 
 .  .  .  .  .  .  .  .  .  .  .  .  .  .  .  .  .  .  .  .  .  .  .  .  .  .  .  .  .  .  .  .  .  .  .  .  .  .  .  .  .  .  .  .  .  .  .  .  .  .  . [47m[30m u [0m[47m[30m u [0m .  .  .  .  .  .  . 
  .  .  .  .  .  .  .  .  .  .  .  .  .  .  .  .  .  .  .  .  .  .  . [47m[30m u [0m .  .  .  .  .  .  .  .  .  .  .  .  .  .  .  .  . [47m[30m u [0m .  .  .  .  .  .  .  .  .  .  .  .  .  .  .  .  .  . 
 .  .  .  .  .  .  .  .  .  .  .  .  .  .  .  .  . [47m[30m u [0m .  .  .  .  .  .  .  .  .  .  .  .  .  .  .  .  .  .  .  .  .  . [47m[30m u [0m .  .  .  .  .  .  .  .  .  .  .  .  .  .  .  .  .  .  . 
  .  .  .  .  .  .  .  .  .  .  .  .  .  .  .  .  .  .  .  .  .  .  .  .  .  .  .  .  .  .  .  .  .  .  .  .  .  .  .  .  .  .  .  .  .  .  .  .  .  .  .  .  .  .  .  .  .  .  .  . 
 .  .  .  .  .  .  .  .  .  .  .  .  .  .  .  .  .  .  .  .  .  .  .  .  .  .  .  .  .  .  .  .  .  .  .  .  .  .  .  .  .  .  .  .  .  .  .  .  .  .  .  .  .  .  .  .  .  .  .  . 
  .  .  .  .  .  .  .  .  .  .  .  .  .  .  .  .  .  .  .  .  .  .  .  .  .  .  .  .  .  .  .  .  .  .  .  .  . [41m[97m 0 [0m[41m[97m 0 [0m .  .  .  .  .  .  .  .  .  .  .  .  .  .  .  . [107m[30m 6 [0m .  .  .  . 
 .  .  .  .  .  .  .  .  .  .  .  .  .  .  .  .  . [47m[30m u [0m[47m[30m u [0m .  .  .  .  .  .  .  .  .  .  .  .  .  .  .  .  .  .  .  .  .  .  .  .  . [47m[30m u [0m[47m[30m u [0m .  .  .  .  .  .  .  . [107m[30m 6 [0m .  .  .  .  . 
  .  .  .  .  .  .  .  .  .  .  .  . [47m[30m u [0m .  .  . [47m[30m u [0m .  .  .  .  .  .  .  .  .  .  .  .  .  .  .  .  .  .  .  .  .  .  .  .  .  .  .  .  .  .  .  .  .  .  .  .  .  .  .  .  .  .  . 
 .  .  .  .  .  .  .  .  .  .  .  .  .  .  .  .  .  . [47m[30m u [0m . [47m[30m u [0m . [45m[97m 4 [0m .  .  .  .  .  .  .  .  .  .  .  .  .  .  .  .  .  .  .  .  .  .  .  .  .  .  .  .  .  .  .  .  .  .  .  .  . 
  .  .  .  .  .  .  .  .  .  .  .  .  .  .  .  .  .  .  .  .  .  . [45m[97m 4 [0m .  .  .  . [47m[30m u [0m .  .  .  .  .  .  .  .  .  .  .  .  .  .  . [41m[97m 0 [0m .  .  .  .  .  .  .  .  .  .  .  .  .  .  .  . 
 .  .  .  .  .  .  .  .  .  .  .  .  .  .  .  .  .  .  .  .  .  .  .  .  .  .  .  .  .  .  . [41m[97m 0 [0m .  .  .  .  .  .  .  .  .  .  .  .  .  .  .  .  .  .  .  .  .  .  .  .  .  .  .  . 
  .  .  .  .  .  .  .  .  .  .  .  .  .  .  .  .  .  .  .  .  .  .  .  .  .  . [47m[30m u [0m .  .  .  . [41m[97m 0 [0m .  .  .  .  .  .  .  .  .  . [41m[97m 0 [0m .  .  .  .  .  .  .  .  .  .  .  .  .  .  .  .  . 
 .  .  .  .  .  .  . [47m[30m u [0m .  .  .  .  .  .  .  .  .  .  .  .  .  .  .  .  .  .  .  .  .  .  .  .  .  .  .  .  .  .  .  .  .  .  .  .  .  .  .  .  .  .  .  .  .  .  .  .  .  .  .  . 
  .  .  .  .  .  .  .  .  .  .  .  .  .  .  .  .  .  .  .  .  .  .  .  .  .  .  .  .  .  .  .  .  .  .  .  .  .  .  .  .  .  .  . [47m[30m u [0m .  .  .  .  .  .  .  .  .  .  .  .  .  .  .  . 
 .  .  .  .  .  .  .  .  .  .  .  .  .  .  .  .  .  .  .  .  .  .  .  .  .  .  .  .  .  .  .  .  .  .  .  .  .  .  .  .  .  . [47m[30m u [0m .  .  .  .  .  . [47m[30m u [0m .  .  .  .  .  .  .  .  .  . 
  .  .  .  .  .  .  . [47m[30m u [0m .  .  .  .  .  .  .  . [47m[30m u [0m .  .  .  .  .  .  .  .  .  .  .  .  .  .  .  .  .  .  .  .  .  .  .  .  .  .  . [41m[97m 0 [0m .  .  .  .  .  .  .  .  .  .  .  .  .  .  . 
 .  .  .  .  .  . [47m[30m u [0m .  .  .  .  .  .  .  .  . [47m[30m u [0m .  . [47m[30m u [0m .  .  .  .  .  .  .  .  .  .  .  .  .  .  .  .  .  .  .  .  .  . [47m[30m u [0m .  .  .  .  .  . [107m[30m 6 [0m .  .  .  .  .  .  .  .  .  . 
  .  .  .  .  .  .  . [47m[30m u [0m .  .  .  .  .  .  .  .  .  . [47m[30m u [0m .  .  .  .  .  .  .  .  .  .  .  .  .  .  .  .  .  .  .  .  .  .  .  .  .  .  .  .  .  .  .  .  .  .  .  .  .  .  .  .  . 

================================================================================

epoch=7 alive=97 committed=53 clusters=7 largest=25 meanE=3.97 mediumN=15052.96
. = empty | [47m[30m u [0m = undetermined | [41m[97m 0 [0m = cluster 0 | [42m[97m 1 [0m = cluster 1 | [43m[30m 2 [0m = cluster 2 | [44m[97m 3 [0m = cluster 3 | [45m[97m 4 [0m = cluster 4 | [46m[30m 5 [0m = cluster 5 | [107m[30m 6 [0m = cluster 6 | [100m[97m 7 [0m = cluster 7
 .  .  .  .  .  .  .  .  .  .  .  . [45m[97m 4 [0m .  .  .  .  . [47m[30m u [0m .  .  .  .  .  .  .  .  .  .  .  .  .  .  .  .  .  .  .  .  .  . [47m[30m u [0m .  .  .  .  .  .  .  .  .  .  .  .  .  .  .  .  .  . 
  .  .  .  .  .  .  .  .  .  .  . [45m[97m 4 [0m .  .  .  .  .  .  .  .  .  .  .  .  .  .  .  .  .  .  .  .  .  .  . [47m[30m u [0m .  .  .  .  .  .  .  .  .  .  .  .  .  .  .  .  .  .  .  .  .  .  .  . 
 .  .  .  .  .  .  .  .  .  .  .  .  .  .  .  .  .  .  .  .  .  .  .  .  .  .  .  .  .  .  .  .  . [47m[30m u [0m .  .  .  .  .  .  .  .  .  .  .  .  .  .  .  .  .  .  .  .  .  .  .  .  .  . 
  . [41m[97m 0 [0m .  .  .  .  .  .  . [42m[97m 1 [0m .  .  .  .  .  .  .  .  .  .  .  .  .  .  .  .  .  .  .  .  .  .  .  .  .  .  .  .  .  .  .  .  .  .  .  .  .  . [47m[30m u [0m .  .  .  .  .  .  .  .  .  .  . 
[41m[97m 0 [0m . [41m[97m 0 [0m .  .  .  .  .  .  .  .  .  .  .  .  .  .  .  .  .  .  .  . [41m[97m 0 [0m .  .  .  .  .  .  .  .  .  .  .  .  .  .  .  .  .  .  .  .  .  .  .  .  .  .  .  .  .  .  .  .  .  .  .  . 
  . [41m[97m 0 [0m .  .  .  .  .  .  .  .  .  .  .  .  .  .  .  .  .  .  .  . [41m[97m 0 [0m .  .  .  .  .  .  .  .  .  .  .  .  .  .  .  .  .  .  .  .  .  .  .  .  .  .  .  .  .  .  .  .  .  .  .  .  . 
[47m[30m u [0m[47m[30m u [0m .  . [43m[30m 2 [0m .  .  .  . [42m[97m 1 [0m .  .  .  .  . [42m[97m 1 [0m[42m[97m 1 [0m .  .  .  .  .  .  .  .  .  .  .  .  .  .  .  .  .  .  .  .  .  .  .  . [44m[97m 3 [0m .  .  .  .  .  .  .  .  .  .  .  .  .  .  .  .  .  . 
  .  . [43m[30m 2 [0m . [43m[30m 2 [0m .  .  .  .  .  . [47m[30m u [0m[47m[30m u [0m .  .  .  .  .  .  .  .  .  .  .  .  .  .  .  .  .  .  .  .  .  .  .  .  .  .  .  .  .  .  .  .  .  .  .  .  .  .  .  .  .  .  .  .  .  .  . 
 .  .  .  .  .  .  .  .  .  .  .  .  .  .  .  .  .  .  .  .  .  .  .  .  .  .  .  .  .  .  .  .  .  .  .  .  .  .  . [44m[97m 3 [0m .  .  .  .  .  .  .  .  .  .  .  .  .  .  .  .  .  .  .  . 
  .  .  .  .  .  .  .  .  .  .  .  .  .  .  .  .  .  .  .  .  .  .  .  .  .  .  .  . [47m[30m u [0m . [47m[30m u [0m .  .  .  .  .  .  .  .  .  .  .  .  .  .  .  .  .  .  .  .  .  .  .  .  .  .  .  .  . 
 .  .  .  .  .  .  .  .  .  . [41m[97m 0 [0m .  .  .  .  .  .  .  .  .  .  .  .  .  .  .  .  .  .  .  . [43m[30m 2 [0m .  .  .  .  .  .  .  .  .  .  .  .  .  .  .  .  .  .  .  .  .  .  .  .  .  .  .  . 
  .  .  .  .  .  .  .  .  . [41m[97m 0 [0m .  .  . [41m[97m 0 [0m .  .  .  .  .  .  .  .  .  .  .  .  .  .  .  . [43m[30m 2 [0m .  .  .  .  .  .  .  . [41m[97m 0 [0m .  .  .  .  .  .  .  .  .  .  .  .  .  .  .  .  .  .  .  . 
 .  . [47m[30m u [0m .  .  .  .  .  .  .  .  .  . [41m[97m 0 [0m .  .  .  .  .  .  .  . [47m[30m u [0m .  .  .  .  .  .  .  .  .  .  .  .  .  .  .  .  .  .  .  .  .  .  .  .  .  . [47m[30m u [0m .  .  .  .  .  .  .  .  .  . 
  . [47m[30m u [0m .  .  .  .  .  .  .  .  .  .  .  .  .  .  .  .  .  .  .  .  .  .  .  .  .  .  .  .  .  .  .  .  .  . [45m[97m 4 [0m .  .  .  .  .  .  .  .  .  .  .  .  .  .  .  .  .  .  .  .  .  .  . 
 .  .  .  .  .  .  .  .  .  .  .  .  .  .  .  .  .  .  .  .  .  .  .  .  .  .  .  .  .  .  .  .  .  .  . [45m[97m 4 [0m . [47m[30m u [0m .  .  .  . [43m[30m 2 [0m[43m[30m 2 [0m .  .  .  .  .  .  .  .  .  .  .  .  .  .  .  . 
  .  .  .  .  .  .  .  .  .  .  .  .  .  .  .  .  .  .  .  .  .  .  .  .  .  .  .  .  .  .  . [42m[97m 1 [0m .  .  .  .  .  .  .  .  .  .  .  .  .  .  .  .  .  .  .  .  .  .  .  .  .  .  .  . 
 .  .  .  .  .  .  .  .  .  .  .  .  .  .  .  .  .  .  .  .  .  . [100m[97m 7 [0m .  .  .  .  .  .  . [42m[97m 1 [0m .  .  .  .  .  .  .  .  .  .  .  .  .  .  .  .  .  .  .  .  .  .  .  .  .  .  .  .  . 
  .  .  .  .  .  .  .  .  .  .  .  .  .  .  .  .  .  .  .  .  .  . [100m[97m 7 [0m .  .  .  .  .  .  .  .  .  .  .  .  .  .  .  .  .  .  .  .  .  .  .  .  .  .  .  .  .  .  .  .  .  .  .  .  . 
 .  .  .  .  .  .  .  . [41m[97m 0 [0m .  .  .  .  .  .  .  .  .  .  .  .  .  .  .  .  .  .  .  .  .  .  .  .  .  .  .  .  .  .  .  .  .  .  .  .  .  .  . [41m[97m 0 [0m .  .  .  .  .  .  .  .  .  .  . 
  .  .  .  .  .  .  .  .  .  .  .  .  .  .  .  .  .  .  .  .  .  .  .  .  .  .  .  .  .  .  .  .  .  .  .  .  .  .  .  .  .  .  .  .  .  .  .  . [41m[97m 0 [0m .  .  .  .  .  .  .  .  .  .  . 
 .  .  .  .  .  .  .  .  .  .  .  .  .  .  .  .  .  .  .  .  .  .  .  .  .  .  .  .  .  .  .  .  .  .  .  .  .  .  .  .  .  .  .  .  .  .  .  .  .  .  .  .  .  .  .  .  .  .  .  . 
  .  .  .  .  .  .  .  .  .  .  .  .  .  .  .  .  .  .  .  .  .  .  .  .  .  .  .  .  .  .  .  .  .  .  .  .  .  .  .  .  . [43m[30m 2 [0m .  .  .  .  .  .  .  .  . [47m[30m u [0m . [47m[30m u [0m .  .  .  .  .  . 
 .  .  .  .  .  .  .  .  .  .  .  .  .  .  .  .  .  .  .  .  .  .  . [47m[30m u [0m .  .  .  .  .  .  .  .  .  .  .  .  .  .  .  . [43m[30m 2 [0m .  .  .  .  .  .  .  .  .  .  .  .  .  .  .  .  .  .  . 
  .  .  .  .  .  .  .  .  .  .  .  .  .  .  .  .  .  . [47m[30m u [0m .  .  .  .  .  .  .  .  .  .  .  .  .  .  .  .  .  .  .  .  .  .  .  .  .  .  .  .  .  .  .  .  .  .  .  .  .  .  .  .  . 
 .  .  .  .  .  .  .  .  .  .  .  .  .  .  .  .  . [47m[30m u [0m .  .  .  .  .  .  .  .  .  .  .  .  .  .  .  .  .  .  .  .  .  .  . [47m[30m u [0m .  .  .  .  .  .  .  .  .  .  .  .  .  .  .  .  .  . 
  .  .  .  .  .  .  .  .  .  .  .  .  .  .  .  .  .  .  .  .  .  .  .  .  .  .  .  .  .  .  .  .  .  .  .  .  .  .  .  . [47m[30m u [0m .  .  .  .  .  .  .  .  .  .  .  .  .  .  .  .  .  .  . 
 .  .  .  .  .  .  .  .  .  .  .  .  .  .  .  .  .  .  .  .  .  .  .  .  .  .  .  .  .  .  .  .  .  .  .  .  .  . [41m[97m 0 [0m .  .  .  .  .  .  .  .  .  .  .  .  .  .  .  .  .  .  .  .  . 
  .  .  .  .  .  .  .  .  .  .  .  .  .  .  .  .  . [47m[30m u [0m .  .  .  .  .  .  .  .  .  .  .  .  .  .  .  .  .  .  .  . [41m[97m 0 [0m .  .  .  .  .  .  .  .  .  .  .  .  .  .  . [107m[30m 6 [0m[107m[30m 6 [0m .  .  .  . 
 .  .  .  .  .  .  .  .  .  .  .  .  .  .  .  .  .  .  .  .  .  .  .  .  .  .  .  .  .  .  .  .  .  .  .  .  .  .  .  .  .  .  . [47m[30m u [0m .  .  .  .  .  .  .  .  .  .  .  .  .  .  .  . 
  .  .  .  .  .  .  .  .  .  .  .  .  .  .  . [47m[30m u [0m . [47m[30m u [0m .  .  .  .  .  .  .  .  .  .  .  .  .  .  .  .  .  .  .  .  .  .  .  .  .  .  . [47m[30m u [0m .  .  .  .  .  .  .  .  .  .  .  .  .  . 
 .  .  .  .  .  .  .  .  .  .  . [47m[30m u [0m .  .  .  .  .  .  .  .  .  .  . [45m[97m 4 [0m .  .  .  .  .  .  .  .  .  .  .  .  .  .  .  .  .  .  .  .  .  .  .  .  .  .  .  .  .  .  .  .  .  .  .  . 
  .  .  .  .  .  .  .  .  .  .  .  .  .  .  .  .  . [47m[30m u [0m .  . [41m[97m 0 [0m[45m[97m 4 [0m .  .  .  .  .  . [47m[30m u [0m .  .  .  .  .  .  .  .  .  .  .  .  .  . [41m[97m 0 [0m .  .  .  .  .  .  .  .  .  .  .  .  .  .  .  . 
 .  .  .  .  .  .  .  .  .  .  .  .  .  .  .  .  .  .  .  .  .  .  .  .  .  .  .  .  .  .  . [41m[97m 0 [0m .  .  .  .  .  .  .  .  .  . [41m[97m 0 [0m .  .  .  .  .  .  .  .  .  .  .  .  .  .  .  .  . 
  .  .  .  .  .  .  .  .  .  .  .  .  .  .  .  .  .  .  .  .  .  .  .  .  .  .  .  .  .  . [41m[97m 0 [0m .  .  .  .  .  .  .  .  .  .  .  .  .  .  .  .  .  .  .  .  .  .  .  .  .  .  .  .  . 
 .  .  .  .  .  .  . [47m[30m u [0m[47m[30m u [0m .  .  .  .  .  .  .  .  .  .  .  .  .  .  .  .  . [47m[30m u [0m .  .  .  .  .  .  .  .  .  .  .  .  .  .  .  .  .  .  .  .  .  .  .  .  .  .  .  .  .  .  .  .  . 
  .  .  .  .  .  .  .  .  .  .  .  .  .  .  .  .  .  .  .  .  .  .  .  .  .  .  .  .  .  .  .  .  .  .  .  .  .  .  .  .  .  . [47m[30m u [0m .  .  .  .  .  .  .  .  .  .  .  .  .  .  .  .  . 
 .  .  .  .  .  .  .  . [47m[30m u [0m .  .  .  .  .  .  .  .  .  .  .  .  .  .  .  .  .  .  .  .  .  .  .  .  .  .  .  .  .  .  .  . [47m[30m u [0m .  .  .  .  .  .  . [47m[30m u [0m[47m[30m u [0m .  .  .  .  .  .  .  .  . 
  .  .  .  .  .  .  .  .  .  .  .  .  .  .  . [47m[30m u [0m .  .  .  .  .  .  .  .  .  .  .  .  .  .  .  .  .  .  .  .  .  .  .  .  .  .  . [41m[97m 0 [0m[41m[97m 0 [0m .  .  .  .  .  .  .  .  .  .  .  .  .  .  . 
 .  .  .  .  .  .  .  . [47m[30m u [0m .  .  .  .  .  .  .  . [47m[30m u [0m .  . [47m[30m u [0m .  .  .  .  .  .  .  .  .  .  .  .  .  .  .  .  .  .  .  .  . [41m[97m 0 [0m[41m[97m 0 [0m .  .  .  . [107m[30m 6 [0m .  .  .  .  .  .  .  .  .  .  . 
  .  .  .  .  . [47m[30m u [0m .  .  .  .  .  .  .  .  .  .  .  .  .  .  .  .  .  .  .  .  .  .  .  .  .  .  .  .  .  .  .  .  .  .  .  .  .  .  .  .  .  .  .  .  .  .  .  .  .  .  .  .  .  . 

================================================================================

epoch=8 alive=113 committed=61 clusters=7 largest=28 meanE=3.87 mediumN=14815.66
. = empty | [47m[30m u [0m = undetermined | [41m[97m 0 [0m = cluster 0 | [42m[97m 1 [0m = cluster 1 | [43m[30m 2 [0m = cluster 2 | [44m[97m 3 [0m = cluster 3 | [45m[97m 4 [0m = cluster 4 | [46m[30m 5 [0m = cluster 5 | [107m[30m 6 [0m = cluster 6 | [100m[97m 7 [0m = cluster 7
 .  .  .  .  .  .  .  .  .  .  . [45m[97m 4 [0m .  .  .  .  .  .  .  .  .  .  .  .  .  .  .  .  .  .  .  .  .  .  .  .  .  .  .  .  . [47m[30m u [0m[47m[30m u [0m .  .  .  .  .  .  .  .  .  .  .  .  .  .  .  .  . 
  .  .  .  .  .  .  .  .  .  .  . [45m[97m 4 [0m .  .  .  .  .  . [47m[30m u [0m .  .  .  .  .  .  .  .  .  .  .  .  .  .  . [47m[30m u [0m .  .  .  .  .  .  .  .  .  .  .  .  .  .  .  .  .  .  .  .  .  .  .  .  . 
 .  .  .  .  .  .  .  .  . [42m[97m 1 [0m .  .  .  .  .  .  .  .  .  .  .  .  .  .  .  .  .  .  .  .  .  . [47m[30m u [0m .  .  .  .  .  .  .  .  .  .  .  .  .  .  .  .  .  .  .  .  .  .  .  .  .  .  . 
 [41m[97m 0 [0m .  .  .  .  .  .  .  .  .  .  .  .  .  .  .  .  .  .  .  .  .  .  .  .  .  .  .  .  .  .  .  .  .  .  .  .  .  .  .  .  .  .  .  .  .  .  . [47m[30m u [0m .  .  .  .  .  .  .  .  .  .  . 
[41m[97m 0 [0m .  .  .  .  .  .  .  .  .  .  .  .  .  .  .  .  .  .  .  .  . [41m[97m 0 [0m .  .  .  .  .  .  .  .  .  .  .  .  .  .  .  .  .  .  .  .  .  .  .  .  . [47m[30m u [0m .  .  .  .  .  .  .  .  .  .  . 
 [41m[97m 0 [0m . [41m[97m 0 [0m .  .  .  .  .  .  .  .  .  .  .  .  .  .  .  .  .  .  . [41m[97m 0 [0m .  .  .  .  .  .  .  .  .  .  .  .  .  .  .  .  .  .  . [44m[97m 3 [0m .  .  .  .  .  .  .  .  .  .  .  .  .  .  .  .  . 
 .  .  .  . [43m[30m 2 [0m .  .  .  .  .  .  .  .  .  . [42m[97m 1 [0m .  .  .  .  .  .  .  .  .  .  .  .  .  .  .  .  .  .  .  .  .  .  .  .  . [44m[97m 3 [0m .  .  .  .  .  .  .  .  .  .  .  .  .  .  .  .  .  . 
  . [47m[30m u [0m . [43m[30m 2 [0m .  .  .  .  . [42m[97m 1 [0m .  .  .  .  . [42m[97m 1 [0m .  .  .  .  .  .  .  .  .  .  .  .  .  .  .  .  .  .  .  .  .  .  . [44m[97m 3 [0m .  .  .  .  .  .  .  .  .  .  .  .  .  .  .  .  .  .  . [47m[30m u [0m
 . [43m[30m 2 [0m .  . [43m[30m 2 [0m .  .  .  .  . [47m[30m u [0m . [47m[30m u [0m .  .  .  .  .  .  .  .  .  .  .  .  .  .  .  .  .  . [47m[30m u [0m .  .  .  .  .  .  .  .  .  .  .  .  .  .  .  .  .  .  .  .  .  .  .  .  .  .  .  . 
  .  .  .  .  .  .  .  .  .  .  .  .  .  .  .  .  .  .  .  .  .  .  .  .  .  .  . [47m[30m u [0m .  .  .  .  .  .  .  .  .  .  .  .  .  .  .  .  .  .  .  .  .  .  .  .  .  .  .  .  .  .  .  . 
 .  .  .  .  .  .  .  .  . [41m[97m 0 [0m[41m[97m 0 [0m .  .  .  .  .  .  .  .  .  .  .  .  .  .  .  .  .  .  .  .  .  .  .  .  .  .  .  .  .  .  .  .  .  .  .  .  .  .  .  .  .  .  .  .  .  .  .  .  . 
  .  .  . [47m[30m u [0m .  .  .  .  .  .  .  .  . [41m[97m 0 [0m[41m[97m 0 [0m .  .  .  .  .  .  .  .  .  .  .  .  .  .  . [43m[30m 2 [0m[43m[30m 2 [0m .  .  .  .  .  .  . [41m[97m 0 [0m[41m[97m 0 [0m .  .  .  .  .  .  .  .  . [43m[30m 2 [0m .  .  .  .  .  .  .  .  . 
 .  .  .  .  .  .  .  .  .  .  .  .  .  .  .  .  .  .  .  .  .  . [47m[30m u [0m .  .  .  .  .  .  .  .  .  .  .  .  .  .  .  .  .  .  .  .  .  .  .  .  .  . [43m[30m 2 [0m .  .  .  .  .  .  .  .  .  . 
 [47m[30m u [0m .  .  .  .  .  .  .  .  .  .  .  .  .  .  .  .  .  .  .  . [47m[30m u [0m .  .  .  .  .  .  .  .  .  .  .  .  .  .  .  .  .  .  .  .  .  .  .  .  .  .  .  .  .  .  .  .  .  .  .  .  .  . 
 .  .  .  .  .  .  .  .  .  .  .  .  .  .  .  .  .  .  .  .  .  .  .  .  .  .  .  .  .  .  .  .  .  .  . [45m[97m 4 [0m[45m[97m 4 [0m[47m[30m u [0m .  .  .  .  . [43m[30m 2 [0m .  .  .  .  .  .  .  .  .  .  .  .  .  .  .  . 
  .  .  .  .  .  .  .  .  .  .  .  .  .  .  .  .  .  .  .  .  .  .  .  .  .  .  .  .  .  . [42m[97m 1 [0m[42m[97m 1 [0m .  .  .  . [47m[30m u [0m .  .  .  .  . [43m[30m 2 [0m .  .  .  .  .  .  .  .  .  .  .  .  .  .  .  .  . 
 .  .  .  .  .  .  .  .  .  .  .  .  .  .  .  .  .  .  .  .  .  . [100m[97m 7 [0m .  .  .  .  .  .  .  .  .  .  .  .  .  .  .  .  .  .  .  .  .  .  .  .  .  .  .  .  .  .  .  .  .  .  .  .  . 
  .  .  .  .  .  .  .  .  .  .  .  .  .  .  .  .  .  .  .  .  . [100m[97m 7 [0m .  .  .  .  .  .  .  .  .  .  .  .  .  .  .  .  .  .  .  .  .  .  .  .  .  .  .  .  .  .  .  .  .  .  .  .  .  . 
 .  .  .  .  .  .  .  . [41m[97m 0 [0m .  .  .  .  .  .  .  .  .  .  .  .  .  .  .  .  .  .  .  .  .  .  .  .  .  .  .  .  .  .  .  .  .  .  .  .  .  .  .  . [41m[97m 0 [0m .  .  .  .  .  .  .  .  .  . 
  .  .  .  .  .  .  .  . [41m[97m 0 [0m .  .  .  .  .  .  .  .  .  .  .  .  .  .  .  .  .  .  .  .  .  .  .  .  .  .  .  .  .  .  .  .  .  .  .  .  .  .  . [41m[97m 0 [0m .  .  .  .  .  .  .  .  .  .  . 
 .  .  .  .  .  .  .  .  .  .  .  .  .  .  .  .  .  .  .  .  .  .  .  .  .  .  .  .  .  .  .  .  .  .  .  .  .  .  .  .  .  .  .  .  .  .  .  .  .  .  .  . [47m[30m u [0m .  .  .  .  .  .  . 
  .  .  .  .  .  .  .  .  .  .  .  .  .  .  .  .  .  .  .  .  .  .  .  .  .  .  .  .  .  .  .  .  .  .  .  .  .  .  .  . [43m[30m 2 [0m .  .  .  .  .  .  .  .  .  .  .  .  . [47m[30m u [0m .  .  .  .  . 
 .  .  .  .  .  .  .  .  .  .  .  .  .  .  .  .  .  .  .  .  .  . [47m[30m u [0m[47m[30m u [0m .  .  .  .  .  .  .  .  .  .  .  .  .  .  .  .  . [43m[30m 2 [0m .  .  .  .  .  .  .  .  .  .  .  .  .  .  .  .  .  . 
  .  .  .  .  .  .  .  .  .  .  .  .  .  .  .  .  .  .  . [47m[30m u [0m .  .  .  .  .  .  .  .  .  .  .  .  .  .  .  .  .  .  .  .  .  .  .  .  .  .  .  .  .  .  .  .  .  .  .  .  .  .  .  . 
 .  .  .  .  .  .  .  .  .  .  .  .  .  .  .  .  .  .  .  .  .  .  .  .  .  .  .  .  .  .  .  .  .  .  .  .  .  .  .  .  .  . [47m[30m u [0m .  .  .  .  .  .  .  .  .  .  .  .  .  .  .  .  . 
  .  .  .  .  .  .  .  .  .  .  .  .  .  .  .  .  . [47m[30m u [0m .  .  .  .  .  .  .  .  .  .  .  .  .  .  .  .  .  .  .  .  .  .  .  .  .  .  .  .  .  .  .  .  .  .  .  .  .  .  .  .  .  . 
 .  .  .  .  .  .  .  .  .  .  .  .  .  .  .  .  .  .  .  .  .  .  .  .  .  .  .  .  .  .  .  .  .  .  .  .  .  . [41m[97m 0 [0m[41m[97m 0 [0m[47m[30m u [0m .  .  .  .  .  .  .  .  .  .  .  .  .  . [107m[30m 6 [0m .  .  .  . 
  .  .  .  .  .  .  .  .  .  .  .  .  .  .  .  . [47m[30m u [0m .  .  .  .  .  .  .  .  .  .  .  .  .  .  .  .  .  .  .  .  .  .  .  .  .  .  .  .  .  .  .  .  .  .  .  .  . [107m[30m 6 [0m .  .  .  .  . 
 .  .  .  .  .  .  .  .  .  .  .  .  .  .  .  .  .  .  .  .  .  .  .  .  .  .  .  .  .  .  .  .  .  .  .  .  .  .  .  .  .  .  .  .  .  .  .  .  .  .  .  .  .  .  .  .  .  .  .  . 
  .  .  .  .  .  .  .  .  .  .  . [47m[30m u [0m .  .  .  .  .  .  .  .  .  .  . [45m[97m 4 [0m .  .  .  .  .  .  .  .  .  .  .  .  .  .  .  .  .  . [47m[30m u [0m .  .  .  .  .  .  .  .  .  .  .  .  .  .  .  .  . 
 .  .  .  .  .  .  .  .  .  .  . [47m[30m u [0m .  . [47m[30m u [0m . [47m[30m u [0m .  .  .  .  .  .  .  .  .  .  . [47m[30m u [0m .  .  .  .  .  .  .  .  .  .  .  .  .  .  .  . [47m[30m u [0m .  .  .  .  .  .  .  .  .  .  .  .  .  . 
  .  .  .  .  .  .  .  .  .  .  .  .  .  .  .  .  .  .  .  . [41m[97m 0 [0m .  .  .  .  .  .  . [47m[30m u [0m .  .  .  .  .  .  .  .  .  .  .  .  . [41m[97m 0 [0m .  .  .  .  .  .  .  .  .  .  .  .  .  .  .  .  . 
 .  .  .  .  .  .  .  .  .  .  .  .  .  .  .  .  . [47m[30m u [0m . [41m[97m 0 [0m[45m[97m 4 [0m .  .  .  .  .  .  .  .  . [41m[97m 0 [0m .  .  .  .  .  .  .  .  .  .  . [41m[97m 0 [0m .  .  .  .  .  .  .  .  .  .  .  .  .  .  .  .  . 
  .  .  .  .  .  .  . [47m[30m u [0m . [47m[30m u [0m .  .  .  .  .  .  .  .  .  .  .  .  .  .  .  .  .  .  .  . [41m[97m 0 [0m .  .  .  .  .  .  .  .  .  .  .  .  .  .  .  .  .  .  .  .  .  .  .  .  .  .  .  .  . 
 .  .  .  .  .  .  .  .  .  .  .  .  .  .  .  .  .  .  .  .  .  .  .  .  .  . [47m[30m u [0m[47m[30m u [0m .  .  .  .  .  .  .  .  .  .  .  .  .  . [47m[30m u [0m .  .  .  .  .  .  .  .  .  .  .  .  .  .  .  .  . 
  .  .  .  .  .  .  .  .  . [47m[30m u [0m .  .  .  .  .  .  .  .  .  .  .  .  .  .  .  .  .  .  .  .  .  .  .  .  .  .  .  .  .  .  . [47m[30m u [0m .  .  .  .  .  .  .  .  . [47m[30m u [0m .  .  .  .  .  .  .  . 
 .  .  .  .  .  .  .  .  .  .  .  .  .  .  .  .  .  .  .  .  .  .  .  .  .  .  .  .  .  .  .  .  .  .  .  .  .  .  .  .  .  .  .  . [41m[97m 0 [0m .  .  . [47m[30m u [0m .  .  .  .  .  .  .  .  .  .  . 
  .  .  .  .  .  .  .  .  .  .  .  .  .  . [47m[30m u [0m .  .  . [47m[30m u [0m .  . [47m[30m u [0m .  .  .  .  .  .  .  .  .  .  .  .  .  .  .  .  .  .  .  .  .  . [41m[97m 0 [0m .  .  .  .  .  .  .  .  .  .  .  .  .  .  . 
 .  .  .  .  .  .  .  . [47m[30m u [0m[47m[30m u [0m .  .  .  .  .  .  .  .  .  .  .  .  .  .  .  .  .  .  .  .  .  .  .  .  .  .  .  .  .  .  .  .  .  . [41m[97m 0 [0m .  . [107m[30m 6 [0m[107m[30m 6 [0m .  .  .  .  .  .  .  .  .  .  . 
  .  .  .  .  .  . [47m[30m u [0m .  .  .  .  .  .  .  .  .  .  .  .  .  .  .  .  .  .  .  .  .  .  .  .  .  .  .  .  .  .  .  .  .  .  . [41m[97m 0 [0m .  .  .  .  .  .  .  .  .  .  .  .  .  .  .  .  . 

================================================================================

epoch=9 alive=116 committed=66 clusters=7 largest=30 meanE=4.37 mediumN=14568.44
. = empty | [47m[30m u [0m = undetermined | [41m[97m 0 [0m = cluster 0 | [42m[97m 1 [0m = cluster 1 | [43m[30m 2 [0m = cluster 2 | [44m[97m 3 [0m = cluster 3 | [45m[97m 4 [0m = cluster 4 | [46m[30m 5 [0m = cluster 5 | [107m[30m 6 [0m = cluster 6 | [100m[97m 7 [0m = cluster 7
 .  .  .  .  . [47m[30m u [0m .  .  .  .  .  .  .  .  .  .  .  .  . [47m[30m u [0m .  .  .  .  .  .  .  .  .  .  .  .  .  . [47m[30m u [0m .  .  .  .  .  .  .  . [47m[30m u [0m .  .  .  .  .  .  .  .  .  .  .  .  .  .  .  . 
  .  .  .  .  .  .  .  .  . [42m[97m 1 [0m[45m[97m 4 [0m .  .  .  .  .  .  .  .  .  .  .  .  .  .  .  .  .  .  .  .  . [47m[30m u [0m .  .  .  .  .  .  . [47m[30m u [0m .  .  .  .  .  .  .  .  .  .  .  .  .  .  .  .  .  .  . 
 .  .  .  .  .  .  .  .  . [42m[97m 1 [0m .  .  .  .  .  .  .  .  .  .  .  .  .  .  .  .  .  .  .  .  .  .  .  .  .  .  .  .  .  .  .  .  .  .  .  .  .  .  .  .  .  .  .  .  .  .  .  .  .  . 
  .  .  .  .  .  .  .  .  .  .  .  .  .  .  .  .  .  .  .  .  .  .  .  .  .  .  .  .  .  .  .  .  .  .  .  .  .  .  .  .  .  .  .  .  .  .  . [47m[30m u [0m .  .  .  .  .  .  .  .  .  .  .  . 
[41m[97m 0 [0m .  .  .  .  .  .  .  .  .  .  .  .  .  .  .  .  .  .  .  .  .  .  .  .  .  .  .  .  .  .  .  .  .  .  .  .  .  .  .  .  .  .  .  .  .  .  .  .  .  .  .  .  .  .  .  .  .  . [41m[97m 0 [0m
  .  .  .  .  .  .  .  .  .  .  .  .  .  .  .  .  .  .  .  .  . [41m[97m 0 [0m[41m[97m 0 [0m .  .  .  .  .  .  .  .  .  .  .  .  .  .  .  .  .  . [44m[97m 3 [0m[44m[97m 3 [0m .  .  .  .  . [47m[30m u [0m .  .  .  .  .  .  .  .  .  . [41m[97m 0 [0m
 .  . [41m[97m 0 [0m .  .  .  .  .  .  .  .  .  .  .  .  .  .  .  .  .  .  .  .  .  .  .  .  .  .  .  .  .  .  .  .  .  .  .  .  . [44m[97m 3 [0m .  .  .  .  .  .  .  .  .  .  .  .  .  .  .  .  .  .  . 
  .  .  . [43m[30m 2 [0m[43m[30m 2 [0m .  .  .  .  .  .  .  .  . [42m[97m 1 [0m[42m[97m 1 [0m .  .  .  .  .  .  .  .  .  .  .  .  .  .  .  .  .  .  .  .  .  .  . [44m[97m 3 [0m .  .  .  .  .  .  .  .  .  .  .  .  .  .  .  .  .  .  .  . 
[47m[30m u [0m . [43m[30m 2 [0m[43m[30m 2 [0m .  .  .  . [42m[97m 1 [0m[47m[30m u [0m . [47m[30m u [0m .  .  .  .  .  .  .  .  .  .  .  .  .  .  .  .  .  .  .  . [47m[30m u [0m .  .  .  .  .  .  .  .  .  .  .  .  .  .  .  .  .  .  .  .  .  .  .  .  . [47m[30m u [0m . 
  .  .  .  .  .  .  .  .  .  . [41m[97m 0 [0m .  .  .  .  .  .  .  .  .  .  .  .  .  .  . [47m[30m u [0m .  .  .  .  .  .  .  .  .  .  .  .  .  .  .  .  .  .  .  .  .  .  .  .  .  .  .  .  .  .  .  .  . 
 .  .  .  . [47m[30m u [0m .  .  .  .  . [41m[97m 0 [0m .  .  . [41m[97m 0 [0m .  .  .  .  .  .  .  .  .  .  .  .  .  .  .  .  .  .  .  .  .  .  .  .  . [41m[97m 0 [0m[41m[97m 0 [0m .  .  .  .  .  .  .  .  .  .  .  .  .  .  .  .  .  . 
  .  .  .  .  .  .  .  .  .  .  .  .  . [41m[97m 0 [0m .  .  .  .  .  .  .  .  .  .  .  .  .  .  .  .  . [43m[30m 2 [0m .  .  .  .  .  .  .  .  .  .  .  .  .  .  .  .  . [43m[30m 2 [0m .  .  .  .  .  .  .  .  .  . 
[47m[30m u [0m .  .  .  .  .  .  .  .  .  .  .  .  .  .  .  .  .  .  .  .  .  .  .  .  .  .  .  .  . [43m[30m 2 [0m .  .  .  .  .  .  .  .  .  .  .  .  .  .  .  .  .  .  . [43m[30m 2 [0m .  .  .  .  .  .  .  .  . 
  .  .  .  .  .  .  .  .  .  .  .  .  .  .  .  .  .  .  .  .  .  . [47m[30m u [0m .  .  .  .  .  .  .  .  .  .  .  .  .  .  .  .  .  .  .  .  .  .  .  .  .  .  .  .  .  .  .  .  .  .  .  .  . 
 .  .  .  .  .  .  .  .  .  .  .  .  .  .  .  .  .  .  .  .  . [47m[30m u [0m .  .  .  .  .  .  .  .  . [42m[97m 1 [0m .  .  . [45m[97m 4 [0m .  . [47m[30m u [0m .  .  .  . [43m[30m 2 [0m .  .  .  .  .  .  .  .  .  .  .  .  .  .  .  . 
  .  .  .  .  .  .  .  .  .  .  .  .  .  .  .  .  .  .  .  .  .  .  .  .  .  .  .  .  .  . [42m[97m 1 [0m[42m[97m 1 [0m .  .  . [45m[97m 4 [0m .  .  .  .  .  .  . [43m[30m 2 [0m .  .  .  .  .  .  .  .  .  .  .  .  .  .  .  . 
 .  .  .  .  .  .  .  .  .  .  .  .  .  .  .  .  .  .  .  .  . [100m[97m 7 [0m .  .  .  .  .  .  .  .  .  .  .  .  . [47m[30m u [0m .  .  .  .  .  .  .  .  .  .  .  .  .  .  .  .  .  .  .  .  .  .  .  . 
  .  .  .  .  .  .  .  .  .  .  .  .  .  .  .  .  .  .  .  .  . [100m[97m 7 [0m .  .  .  .  .  .  .  .  .  .  .  .  .  .  .  .  .  .  .  .  .  .  .  .  .  .  .  .  .  .  .  .  .  .  .  .  .  . 
 .  .  .  .  .  .  .  .  . [41m[97m 0 [0m .  .  .  .  .  .  .  .  .  .  .  .  .  .  .  .  .  .  .  .  .  .  .  .  .  .  .  .  .  .  .  .  .  .  .  .  .  .  . [41m[97m 0 [0m .  .  .  .  .  .  .  .  .  . 
  .  .  .  .  .  .  .  . [41m[97m 0 [0m .  .  .  .  .  .  .  .  .  .  .  .  .  .  .  .  .  .  .  .  .  .  .  .  .  .  .  .  .  .  .  .  .  .  .  .  .  .  .  . [41m[97m 0 [0m .  .  . [47m[30m u [0m .  .  .  .  .  . 
 .  .  .  .  .  .  .  .  .  .  .  .  .  .  .  .  .  .  .  .  .  .  .  .  .  .  .  .  .  .  .  .  .  .  .  .  .  .  .  .  .  .  .  .  .  .  .  .  .  .  .  .  .  .  .  .  .  .  .  . 
  .  .  .  .  .  .  .  .  .  .  .  .  .  .  .  .  .  .  .  .  .  . [47m[30m u [0m .  .  .  .  .  .  .  .  .  .  .  .  .  .  .  . [43m[30m 2 [0m .  . [43m[30m 2 [0m .  .  .  .  .  .  .  .  .  .  .  .  .  .  .  .  . 
 .  .  .  .  .  .  .  .  .  .  .  .  .  .  .  .  .  .  . [47m[30m u [0m .  .  .  . [47m[30m u [0m .  .  .  .  .  .  .  .  .  .  .  .  .  .  .  .  .  .  .  .  .  .  .  .  .  .  .  .  . [47m[30m u [0m .  .  .  .  . 
  .  .  .  .  .  .  .  .  .  .  .  .  .  .  .  .  .  .  .  .  .  .  .  .  .  .  .  .  .  .  .  .  .  .  .  .  .  .  .  .  .  .  .  .  .  .  .  .  .  .  .  .  .  .  .  .  .  .  .  . 
 .  .  .  .  .  .  .  .  .  .  .  .  .  .  .  .  .  .  .  .  .  .  .  .  .  .  .  .  .  .  .  .  .  .  .  .  .  .  .  .  .  .  .  .  .  .  .  .  .  .  .  .  .  .  .  .  .  .  .  . 
  .  .  .  .  .  .  .  .  .  .  .  .  .  .  .  .  .  .  .  .  .  .  .  .  .  .  .  .  .  .  .  .  .  .  .  .  .  .  . [41m[97m 0 [0m .  . [47m[30m u [0m .  .  .  .  .  .  .  .  .  .  .  .  .  .  .  .  . 
 .  .  .  .  .  .  .  .  .  .  .  .  .  .  .  . [47m[30m u [0m .  .  .  .  .  .  .  .  .  .  .  .  .  .  .  .  .  .  .  .  . [41m[97m 0 [0m .  .  .  .  .  .  .  .  .  .  .  .  .  .  . [107m[30m 6 [0m[107m[30m 6 [0m .  .  .  . 
  .  .  .  .  .  .  .  .  .  .  .  .  .  .  . [47m[30m u [0m .  .  .  .  .  .  .  .  .  .  .  .  .  .  .  .  .  .  .  .  .  .  .  . [47m[30m u [0m .  .  .  .  .  .  .  .  .  .  .  .  .  .  .  .  .  .  . 
 .  .  .  .  .  .  .  .  .  .  . [47m[30m u [0m .  .  .  .  .  .  .  .  .  .  .  . [45m[97m 4 [0m .  .  .  .  .  .  .  .  .  .  .  .  .  .  .  .  .  .  .  .  .  .  .  .  .  .  .  .  .  .  .  .  .  .  . 
  .  .  .  .  .  .  .  .  .  .  .  .  .  . [47m[30m u [0m .  .  .  .  .  .  .  .  .  .  .  .  .  . [47m[30m u [0m .  .  .  .  .  .  .  .  .  .  .  .  .  .  .  .  .  .  .  .  .  .  .  .  .  .  .  .  .  . 
 .  .  .  .  .  .  .  .  .  .  .  .  .  .  .  .  .  .  .  .  .  .  .  .  .  .  .  .  .  .  .  .  .  .  .  .  .  .  .  .  . [47m[30m u [0m .  .  .  . [47m[30m u [0m .  .  .  .  .  .  .  .  .  .  .  .  . 
  .  .  .  .  .  .  .  .  .  . [47m[30m u [0m .  .  .  .  . [41m[97m 0 [0m .  . [41m[97m 0 [0m[41m[97m 0 [0m .  .  .  .  .  .  .  . [47m[30m u [0m .  .  .  .  .  .  .  .  .  .  .  . [41m[97m 0 [0m .  .  .  .  .  .  .  .  .  .  .  .  .  .  .  .  . 
 .  .  .  .  .  .  . [47m[30m u [0m . [47m[30m u [0m .  .  .  .  .  .  .  . [41m[97m 0 [0m .  .  .  .  .  .  .  .  .  .  .  .  .  .  .  .  .  .  .  .  .  . [41m[97m 0 [0m .  .  .  .  .  .  .  .  .  .  .  .  .  .  .  .  .  . 
  .  .  .  .  .  .  .  .  .  .  .  .  .  .  .  .  .  .  . [45m[97m 4 [0m .  .  .  .  .  .  .  .  . [41m[97m 0 [0m[41m[97m 0 [0m .  .  .  .  .  .  .  .  .  .  .  .  .  .  .  .  .  .  .  .  .  .  .  .  .  .  .  .  . 
 .  .  .  .  .  .  .  .  .  .  .  .  .  .  .  .  .  .  .  .  .  .  .  .  .  .  .  . [47m[30m u [0m .  .  .  .  .  .  .  .  .  .  .  . [47m[30m u [0m[47m[30m u [0m .  .  .  .  .  .  .  .  .  .  .  .  .  .  .  .  . 
  .  .  .  .  .  .  .  . [47m[30m u [0m .  .  .  .  .  .  .  .  .  .  .  .  .  .  .  .  . [47m[30m u [0m .  .  .  .  .  .  .  .  .  .  .  .  .  .  .  .  .  .  .  .  .  .  .  .  . [47m[30m u [0m .  .  .  .  .  .  . 
 .  .  .  .  .  .  .  .  .  .  .  .  .  .  .  .  .  .  .  .  . [47m[30m u [0m .  .  .  .  .  .  .  .  .  .  .  .  .  .  .  .  .  .  .  .  . [41m[97m 0 [0m .  .  . [47m[30m u [0m .  .  .  .  .  .  .  .  .  .  .  . 
  .  .  .  .  .  .  .  .  .  .  .  .  .  .  .  .  .  .  . [47m[30m u [0m .  .  .  .  .  .  .  .  .  .  .  .  .  .  .  .  .  .  .  .  .  .  .  .  . [41m[97m 0 [0m .  .  .  .  .  .  .  .  .  .  .  .  .  . 
 .  .  .  .  .  .  .  .  .  .  .  .  .  . [47m[30m u [0m .  .  .  .  .  .  .  .  .  .  .  .  .  .  .  .  .  .  .  .  .  .  .  .  .  .  .  .  . [41m[97m 0 [0m .  . [107m[30m 6 [0m .  .  .  .  .  .  .  .  .  .  .  . 
  .  .  .  .  .  .  .  . [47m[30m u [0m[47m[30m u [0m .  . [45m[97m 4 [0m .  .  .  .  .  .  .  .  .  .  .  .  .  .  .  .  .  .  .  .  .  .  .  .  .  .  .  .  .  . [41m[97m 0 [0m .  .  . [107m[30m 6 [0m .  .  .  .  .  .  .  .  .  .  .  . 

================================================================================

epoch=10 alive=123 committed=87 clusters=7 largest=44 meanE=4.71 mediumN=14318.05
. = empty | [47m[30m u [0m = undetermined | [41m[97m 0 [0m = cluster 0 | [42m[97m 1 [0m = cluster 1 | [43m[30m 2 [0m = cluster 2 | [44m[97m 3 [0m = cluster 3 | [45m[97m 4 [0m = cluster 4 | [46m[30m 5 [0m = cluster 5 | [107m[30m 6 [0m = cluster 6 | [100m[97m 7 [0m = cluster 7
 .  .  .  .  .  .  .  . [47m[30m u [0m . [45m[97m 4 [0m[45m[97m 4 [0m .  .  .  .  .  .  .  . [47m[30m u [0m .  .  .  .  .  .  .  .  .  .  . [47m[30m u [0m[47m[30m u [0m .  .  .  .  .  .  .  .  .  . [47m[30m u [0m .  .  .  .  .  .  .  .  .  .  .  .  .  .  . 
  .  .  .  . [47m[30m u [0m .  .  .  . [42m[97m 1 [0m[45m[97m 4 [0m .  .  .  .  .  .  .  .  .  .  .  .  .  .  .  .  .  .  .  .  .  .  .  .  .  .  .  .  .  .  .  .  .  .  .  .  .  .  .  .  .  .  .  .  .  .  .  .  . 
 .  .  .  .  .  .  .  . [42m[97m 1 [0m .  .  .  .  .  .  .  .  .  .  .  .  .  .  .  .  .  .  .  .  .  .  .  .  .  .  .  .  .  .  . [47m[30m u [0m .  .  .  .  .  .  .  .  .  .  .  .  .  .  .  .  .  .  . 
 [41m[97m 0 [0m .  .  .  .  .  .  .  .  .  .  .  .  .  .  .  .  .  .  .  .  .  .  .  .  .  .  .  .  .  .  .  .  .  .  .  .  .  .  .  .  .  .  .  .  .  .  .  .  .  .  .  .  .  .  .  .  .  .  . 
 .  .  .  .  .  .  .  .  .  .  .  .  .  .  .  .  .  .  .  .  .  .  .  .  .  .  .  .  .  .  .  .  .  .  .  .  .  .  .  .  .  . [44m[97m 3 [0m .  .  . [47m[30m u [0m .  .  .  .  .  .  .  .  .  .  .  .  . 
  .  .  .  .  .  .  .  .  .  .  .  .  .  .  .  .  .  .  .  .  .  .  .  .  .  .  .  .  .  .  .  .  .  .  .  .  .  .  .  . [44m[97m 3 [0m . [44m[97m 3 [0m .  .  .  .  .  .  .  .  .  .  .  .  .  .  . [41m[97m 0 [0m[41m[97m 0 [0m
 . [41m[97m 0 [0m .  .  .  .  .  .  .  .  .  .  .  .  .  .  .  .  .  . [41m[97m 0 [0m[41m[97m 0 [0m .  .  .  .  .  .  .  .  .  .  .  .  .  .  .  .  . [44m[97m 3 [0m .  .  .  .  .  .  . [47m[30m u [0m .  .  .  .  .  .  .  .  .  .  .  . 
  .  . [43m[30m 2 [0m .  . [43m[30m 2 [0m .  .  .  .  .  .  .  . [42m[97m 1 [0m .  .  .  .  .  .  .  .  .  .  .  .  .  .  .  .  .  . [47m[30m u [0m .  .  .  .  .  .  .  .  .  .  .  .  .  .  .  .  .  .  .  .  .  .  .  .  .  . 
 .  . [43m[30m 2 [0m[43m[30m 2 [0m .  .  .  . [42m[97m 1 [0m .  .  .  .  . [42m[97m 1 [0m .  .  .  .  .  .  .  .  .  .  .  .  .  .  .  .  .  .  .  .  .  .  .  .  .  .  .  .  .  .  .  .  .  .  .  .  .  .  .  .  .  .  .  .  . 
  .  . [43m[30m 2 [0m .  .  .  .  . [42m[97m 1 [0m[41m[97m 0 [0m[41m[97m 0 [0m[41m[97m 0 [0m .  .  . [41m[97m 0 [0m .  .  .  .  .  .  .  .  .  .  .  .  .  .  .  .  .  .  .  .  .  .  .  .  . [41m[97m 0 [0m .  .  .  .  .  .  .  .  .  .  .  .  .  .  .  . [47m[30m u [0m[47m[30m u [0m
 .  .  . [41m[97m 0 [0m .  .  .  .  .  . [41m[97m 0 [0m .  . [41m[97m 0 [0m .  .  .  .  .  .  .  .  .  .  .  . [47m[30m u [0m .  .  .  .  .  .  .  .  .  .  .  .  .  .  . [41m[97m 0 [0m .  .  .  .  .  .  .  .  .  .  .  .  .  .  .  .  . 
 [41m[97m 0 [0m .  .  .  .  .  .  .  .  .  .  .  .  .  .  .  .  .  .  .  .  .  .  .  .  .  .  .  .  .  .  .  .  .  .  .  .  .  .  .  .  .  .  .  .  .  .  . [43m[30m 2 [0m .  .  .  .  .  .  .  .  .  .  . 
 .  .  .  .  .  .  .  .  .  .  .  .  .  .  .  .  .  .  .  .  .  .  .  .  .  .  .  .  .  . [43m[30m 2 [0m[43m[30m 2 [0m .  .  .  .  .  .  .  .  .  .  .  .  .  .  .  .  .  .  .  .  .  .  .  .  .  .  .  . 
  .  .  .  .  .  .  .  .  .  .  .  .  .  .  .  .  .  .  .  .  .  .  . [47m[30m u [0m .  .  .  .  .  .  .  .  .  .  .  .  .  .  .  .  .  .  .  .  .  .  .  .  .  . [43m[30m 2 [0m .  .  .  .  .  .  .  .  . 
 .  .  .  .  .  .  .  .  .  .  .  .  .  .  .  .  .  .  .  .  .  .  .  .  .  .  .  .  .  . [42m[97m 1 [0m . [42m[97m 1 [0m .  .  .  .  .  .  .  .  .  . [43m[30m 2 [0m[43m[30m 2 [0m .  .  .  .  .  .  .  .  .  .  .  .  .  .  . 
  .  .  .  .  .  .  .  .  .  .  .  .  .  .  .  .  .  .  .  . [47m[30m u [0m .  .  .  .  .  .  .  .  . [42m[97m 1 [0m[42m[97m 1 [0m .  . [45m[97m 4 [0m[45m[97m 4 [0m . [47m[30m u [0m .  .  .  .  .  .  .  .  .  .  .  .  .  .  .  .  .  .  .  .  .  . 
 .  .  .  .  .  .  .  .  .  .  .  .  .  .  .  .  .  .  .  .  . [100m[97m 7 [0m .  .  .  .  .  .  .  .  .  .  .  .  .  .  .  .  .  .  .  .  .  .  .  .  .  .  .  .  .  .  .  .  .  .  .  .  .  . 
  .  .  .  .  .  .  .  .  .  .  .  .  .  .  .  .  .  .  .  . [100m[97m 7 [0m .  .  .  .  .  .  .  .  .  .  .  .  .  . [47m[30m u [0m .  .  .  .  .  .  .  .  .  .  .  .  .  .  .  .  .  .  .  .  .  .  .  . 
 .  .  .  .  .  .  .  .  .  .  .  .  .  .  .  .  .  .  .  .  .  .  .  .  .  .  .  .  .  .  .  .  .  .  .  .  .  .  .  .  .  .  .  .  .  .  .  .  . [41m[97m 0 [0m[41m[97m 0 [0m .  . [47m[30m u [0m .  .  .  .  .  . 
  .  .  .  .  .  .  .  . [41m[97m 0 [0m[41m[97m 0 [0m .  .  .  .  .  .  .  .  .  .  .  .  .  .  .  .  .  .  .  .  .  .  .  .  .  .  .  .  .  .  .  .  .  .  .  .  .  .  .  .  .  .  .  .  .  .  .  .  .  . 
 .  .  .  .  .  .  .  .  .  .  .  .  .  .  .  .  .  .  .  .  .  .  .  .  .  .  .  .  .  .  .  .  .  .  .  .  .  .  .  .  .  .  . [43m[30m 2 [0m .  .  .  .  .  .  .  .  .  .  .  .  .  .  .  . 
  .  .  .  .  .  .  .  .  .  .  .  .  .  .  .  .  .  .  . [47m[30m u [0m . [47m[30m u [0m .  .  .  .  .  .  .  .  .  .  .  .  .  .  .  . [43m[30m 2 [0m .  .  .  .  .  .  .  .  .  .  .  .  .  .  .  .  .  .  .  .  . 
 .  .  .  .  .  .  .  .  .  .  .  .  .  .  .  .  .  .  .  .  .  .  .  .  . [47m[30m u [0m .  .  .  .  .  .  .  .  .  .  .  .  .  .  .  .  .  .  .  .  .  .  .  .  .  .  .  .  .  .  .  .  .  . 
  .  .  .  .  .  .  .  .  .  .  .  .  .  .  .  .  .  .  .  .  .  .  .  .  .  .  .  .  .  .  .  .  .  .  .  .  .  .  .  .  .  .  .  .  .  .  .  .  .  .  .  .  . [41m[97m 0 [0m .  .  .  .  .  . 
 .  .  .  .  .  .  .  .  .  .  .  .  .  .  .  .  .  .  .  .  .  .  .  .  .  .  .  .  .  .  .  .  .  .  .  .  .  .  .  .  .  .  .  .  .  .  .  .  .  .  .  .  .  .  .  .  .  .  .  . 
  .  .  .  .  .  .  .  .  .  .  .  .  .  .  .  . [47m[30m u [0m .  .  .  .  .  .  .  .  .  .  .  .  .  .  .  .  .  .  .  .  . [41m[97m 0 [0m[41m[97m 0 [0m .  .  .  .  .  .  .  .  .  .  .  .  .  .  . [107m[30m 6 [0m .  .  .  . 
 .  .  .  .  .  .  .  .  .  .  .  .  .  .  .  .  .  .  .  .  .  .  .  .  .  .  .  .  .  .  .  .  .  .  .  .  .  .  .  .  . [41m[97m 0 [0m .  .  .  .  .  .  .  .  .  .  .  . [107m[30m 6 [0m[107m[30m 6 [0m .  .  .  . 
  .  .  .  .  .  .  .  .  .  .  .  .  .  .  .  .  .  .  .  .  .  .  .  .  .  .  .  .  .  .  .  .  .  .  .  .  .  .  .  .  .  .  .  .  .  .  .  .  .  .  .  .  .  .  .  .  .  .  .  . 
 .  .  .  .  .  .  .  .  .  .  .  .  .  . [47m[30m u [0m .  .  .  .  .  .  .  . [45m[97m 4 [0m[45m[97m 4 [0m .  .  .  .  .  .  .  .  .  .  .  .  .  . [41m[97m 0 [0m .  .  .  .  .  .  .  .  .  .  .  .  .  .  .  .  .  .  .  . 
  .  .  .  .  .  .  .  .  .  . [47m[30m u [0m .  .  .  .  .  .  .  .  .  .  .  .  .  .  .  .  . [47m[30m u [0m .  .  .  .  .  .  .  .  .  .  .  .  .  .  .  .  .  . [47m[30m u [0m .  .  .  .  .  .  .  .  .  .  .  . 
 .  .  .  .  .  .  .  .  .  .  .  .  . [41m[97m 0 [0m .  .  .  .  .  .  . [41m[97m 0 [0m .  .  .  .  .  .  .  .  .  .  .  .  .  .  .  .  .  .  . [41m[97m 0 [0m .  .  .  .  .  .  .  .  .  .  .  .  .  .  .  .  .  . 
  .  .  .  .  .  .  . [47m[30m u [0m . [47m[30m u [0m . [47m[30m u [0m .  .  .  .  .  . [41m[97m 0 [0m[41m[97m 0 [0m .  .  .  .  .  .  .  .  .  .  .  .  .  .  .  .  .  .  .  .  . [41m[97m 0 [0m .  .  .  .  .  .  .  .  .  .  .  .  .  .  .  .  .  . 
 .  .  .  .  .  .  .  .  .  .  .  .  .  .  . [41m[97m 0 [0m .  .  .  .  .  .  .  .  .  .  .  .  . [47m[30m u [0m .  .  .  .  .  .  .  .  .  .  . [41m[97m 0 [0m .  .  .  .  .  .  .  .  .  .  .  .  .  .  .  .  .  . 
  .  .  .  .  .  .  .  .  .  .  .  .  .  .  .  .  .  . [45m[97m 4 [0m .  .  .  .  .  .  .  .  .  .  . [41m[97m 0 [0m .  .  .  .  .  .  .  .  .  . [41m[97m 0 [0m .  .  .  .  .  .  .  .  .  .  .  .  .  .  .  .  .  . 
 .  .  .  .  .  .  .  .  . [41m[97m 0 [0m .  .  .  .  .  .  .  .  .  .  .  .  .  .  .  .  .  .  . [41m[97m 0 [0m .  .  .  .  .  .  .  .  .  .  .  .  . [41m[97m 0 [0m .  .  .  .  .  .  .  .  .  .  .  .  .  .  .  . 
  .  .  .  .  .  .  .  .  .  .  .  .  .  .  .  .  .  .  .  .  . [41m[97m 0 [0m .  .  .  .  .  . [47m[30m u [0m .  .  .  .  .  .  .  .  .  .  .  .  .  .  .  .  .  .  .  .  .  .  .  . [47m[30m u [0m .  .  .  .  .  . 
 .  .  .  .  .  .  .  .  .  .  .  .  .  .  .  .  .  .  .  . [47m[30m u [0m .  .  .  .  . [47m[30m u [0m .  .  .  .  .  .  .  .  .  .  .  .  .  .  . [41m[97m 0 [0m .  .  .  .  .  .  .  .  .  .  .  .  .  .  .  .  . 
  .  .  .  .  .  .  .  .  .  .  .  .  .  .  .  .  .  .  .  .  .  .  .  .  .  .  .  .  .  .  .  .  .  .  .  .  .  .  .  .  .  .  .  .  .  .  . [47m[30m u [0m .  .  .  .  .  .  .  .  .  .  .  . 
 .  .  .  .  .  .  .  .  .  .  .  .  .  .  .  .  .  .  .  .  .  .  .  .  .  .  .  .  .  .  .  .  .  .  .  .  .  .  .  .  .  .  .  . [41m[97m 0 [0m[41m[97m 0 [0m .  .  .  .  .  .  .  .  .  .  .  .  .  . 
  .  .  .  .  .  .  .  .  .  . [47m[30m u [0m . [45m[97m 4 [0m . [41m[97m 0 [0m .  .  .  .  .  .  .  .  .  .  .  .  .  .  .  .  .  .  .  .  .  .  .  .  .  .  .  .  . [41m[97m 0 [0m . [107m[30m 6 [0m[107m[30m 6 [0m .  .  .  .  .  .  .  .  .  .  .  . 

================================================================================

epoch=11 alive=137 committed=103 clusters=7 largest=55 meanE=4.76 mediumN=14063.78
. = empty | [47m[30m u [0m = undetermined | [41m[97m 0 [0m = cluster 0 | [42m[97m 1 [0m = cluster 1 | [43m[30m 2 [0m = cluster 2 | [44m[97m 3 [0m = cluster 3 | [45m[97m 4 [0m = cluster 4 | [46m[30m 5 [0m = cluster 5 | [107m[30m 6 [0m = cluster 6 | [100m[97m 7 [0m = cluster 7
 .  .  .  .  .  .  .  .  .  . [45m[97m 4 [0m .  .  .  .  .  .  .  .  .  .  .  .  .  .  .  .  .  .  .  . [47m[30m u [0m[47m[30m u [0m[47m[30m u [0m .  .  .  .  .  .  .  .  .  .  .  . [107m[30m 6 [0m .  .  .  .  .  .  .  .  .  .  .  .  . 
  .  .  .  .  .  .  . [47m[30m u [0m[42m[97m 1 [0m[42m[97m 1 [0m .  .  .  .  .  .  .  .  .  .  .  .  .  .  .  .  .  .  .  .  .  .  .  .  .  .  .  .  .  .  .  .  .  . [47m[30m u [0m .  .  .  .  .  .  .  .  .  .  .  .  .  .  . 
[41m[97m 0 [0m .  .  . [47m[30m u [0m .  .  .  .  . [45m[97m 4 [0m .  .  .  .  .  .  .  .  .  .  .  .  .  .  .  .  .  .  .  .  .  .  .  .  .  .  .  .  .  .  .  .  .  .  .  .  .  .  .  .  .  .  .  .  .  .  .  .  . 
  .  .  .  .  .  .  .  .  .  .  .  .  .  .  .  .  .  .  .  .  .  .  .  .  .  .  .  .  .  .  .  .  .  .  .  .  .  .  . [47m[30m u [0m .  .  .  .  .  . [47m[30m u [0m .  .  .  .  .  .  .  .  .  .  .  .  . 
 .  .  .  .  .  .  .  .  .  .  .  .  .  .  .  .  .  .  .  .  .  .  .  .  .  .  .  .  .  .  .  .  .  .  .  .  .  .  .  .  . [44m[97m 3 [0m . [44m[97m 3 [0m .  .  .  .  .  .  .  .  .  .  .  .  .  .  .  . 
  .  .  .  .  .  .  .  .  .  .  .  .  .  .  .  .  .  .  .  .  .  .  .  .  .  .  .  .  .  .  .  .  .  .  .  .  .  .  . [44m[97m 3 [0m .  .  .  .  .  .  .  .  .  .  .  .  .  .  .  .  .  .  . [41m[97m 0 [0m
 .  .  .  .  .  .  .  .  .  .  .  .  .  .  .  .  .  .  .  . [41m[97m 0 [0m .  .  .  .  .  .  .  .  .  .  .  .  .  .  .  .  .  . [44m[97m 3 [0m .  .  .  .  .  .  .  .  .  .  .  .  .  .  .  .  .  . [41m[97m 0 [0m . 
 [41m[97m 0 [0m .  .  .  .  . [43m[30m 2 [0m .  .  .  .  .  .  . [42m[97m 1 [0m .  .  .  .  . [41m[97m 0 [0m .  .  .  .  .  .  .  .  .  .  .  . [47m[30m u [0m .  .  .  .  .  .  .  .  .  .  .  . [47m[30m u [0m .  .  .  .  .  .  .  .  .  .  .  .  . 
 . [43m[30m 2 [0m[43m[30m 2 [0m .  .  .  .  . [42m[97m 1 [0m .  .  .  . [42m[97m 1 [0m .  .  .  .  .  .  .  .  .  .  .  .  .  .  .  .  .  .  . [47m[30m u [0m .  .  .  .  .  .  .  .  .  .  .  .  .  .  .  .  .  .  .  .  .  .  .  .  .  . 
 [47m[30m u [0m[43m[30m 2 [0m . [43m[30m 2 [0m .  .  . [42m[97m 1 [0m .  .  .  .  .  . [41m[97m 0 [0m . [41m[97m 0 [0m .  .  .  .  .  .  .  .  .  .  .  .  .  .  .  .  .  .  .  .  .  .  .  .  . [41m[97m 0 [0m .  .  .  .  .  .  .  .  .  .  .  .  .  .  .  .  . 
[41m[97m 0 [0m .  .  .  .  .  .  . [41m[97m 0 [0m[41m[97m 0 [0m[41m[97m 0 [0m[41m[97m 0 [0m .  .  .  .  .  .  .  .  .  .  .  .  .  . [47m[30m u [0m .  .  .  .  .  .  .  .  .  .  .  .  .  .  . [41m[97m 0 [0m .  .  .  .  .  . [43m[30m 2 [0m .  .  .  .  .  .  . [47m[30m u [0m .  . 
  .  . [41m[97m 0 [0m .  .  .  .  .  .  .  .  .  .  .  .  .  .  .  .  .  .  .  .  .  . [47m[30m u [0m .  .  .  .  .  .  .  .  .  .  .  .  .  .  .  .  .  .  .  .  .  .  .  .  .  .  .  .  .  .  .  .  .  . 
 .  .  .  .  .  .  .  .  .  .  .  .  .  .  .  .  .  .  .  .  .  .  .  .  .  .  .  .  .  .  . [43m[30m 2 [0m .  .  .  .  .  .  .  .  .  .  .  .  .  .  .  .  .  .  .  .  .  .  .  .  .  .  .  . 
  .  .  .  .  .  .  .  .  .  .  .  .  .  .  .  .  .  .  .  .  .  .  .  .  .  .  .  .  . [43m[30m 2 [0m[43m[30m 2 [0m . [42m[97m 1 [0m .  .  .  .  .  .  .  .  .  .  . [43m[30m 2 [0m .  .  .  .  .  .  .  .  .  .  .  .  .  .  . 
 .  .  .  .  .  .  .  .  .  .  .  .  .  .  .  .  .  .  .  .  .  . [47m[30m u [0m .  .  .  .  .  .  . [42m[97m 1 [0m[42m[97m 1 [0m .  .  .  .  .  .  .  .  .  .  . [43m[30m 2 [0m[43m[30m 2 [0m .  .  .  .  . [43m[30m 2 [0m .  .  .  .  .  .  .  .  . 
  .  .  .  .  .  .  .  .  .  .  .  .  .  .  .  .  .  .  . [47m[30m u [0m .  .  .  .  .  .  .  .  . [42m[97m 1 [0m .  .  .  .  . [45m[97m 4 [0m .  .  .  .  .  .  .  .  .  .  .  .  .  .  .  .  .  .  .  .  .  .  .  . 
 .  .  .  .  .  .  .  .  .  .  .  .  .  .  .  .  .  .  .  . [100m[97m 7 [0m[100m[97m 7 [0m .  .  .  .  .  .  .  .  .  .  .  . [45m[97m 4 [0m . [41m[97m 0 [0m[41m[97m 0 [0m .  .  .  .  .  .  .  .  .  .  .  .  .  .  .  .  .  .  .  .  .  . 
  .  .  .  .  .  .  .  .  .  .  .  .  .  .  .  .  .  .  .  .  .  .  .  .  .  .  .  .  .  .  .  .  .  .  .  .  .  .  .  .  .  .  .  .  .  .  .  .  .  . [41m[97m 0 [0m .  . [47m[30m u [0m .  .  .  .  .  . 
 .  .  .  .  .  .  .  .  .  .  .  .  .  .  .  .  .  .  .  .  .  .  .  .  .  .  .  .  .  .  .  .  .  .  .  .  .  .  .  .  .  .  .  .  .  .  .  .  . [41m[97m 0 [0m .  .  .  .  .  .  .  .  .  . 
  .  .  .  .  .  .  .  . [41m[97m 0 [0m .  .  .  .  .  .  .  .  .  .  .  .  .  .  .  .  .  .  .  .  .  .  .  .  .  .  .  .  .  .  .  .  .  .  . [43m[30m 2 [0m .  .  .  .  .  .  .  .  .  .  .  .  .  .  . 
 .  .  .  .  .  .  .  . [41m[97m 0 [0m .  .  .  .  .  .  .  .  .  .  .  . [47m[30m u [0m .  .  .  .  .  .  .  .  .  .  .  .  .  .  .  .  .  .  .  .  . [43m[30m 2 [0m .  .  .  .  .  .  .  .  .  .  .  .  .  .  .  . 
  .  .  .  .  .  .  .  .  .  .  .  .  .  .  .  .  .  . [41m[97m 0 [0m .  .  .  .  .  .  . [47m[30m u [0m .  .  .  .  .  .  .  .  .  . [43m[30m 2 [0m[43m[30m 2 [0m .  .  .  .  .  .  .  .  .  .  .  .  .  .  .  .  .  .  .  .  . 
 .  .  .  .  .  .  .  .  .  .  .  .  .  .  .  .  .  .  .  .  .  .  .  .  .  .  .  .  .  .  .  .  .  .  .  .  .  .  .  .  .  .  .  .  .  .  .  .  .  .  .  .  .  .  .  .  .  .  .  . 
  .  .  .  .  .  .  .  .  .  .  .  .  .  .  .  .  .  .  .  .  .  .  .  .  .  .  .  .  .  .  .  .  .  .  .  .  .  .  .  .  .  .  .  .  .  .  .  .  .  .  .  .  .  . [41m[97m 0 [0m .  .  .  .  . 
 .  .  .  .  .  .  .  .  .  .  .  .  .  .  .  .  .  .  .  .  .  .  .  .  .  .  .  .  .  .  .  .  .  .  .  .  .  .  . [41m[97m 0 [0m .  .  .  .  .  .  .  .  .  .  .  .  .  .  .  .  .  .  .  . 
  .  .  .  .  .  .  .  .  .  .  .  .  .  .  .  .  .  .  .  .  .  .  .  .  .  .  .  .  .  .  .  .  .  .  .  .  .  .  . [41m[97m 0 [0m .  .  .  .  .  .  .  .  .  .  .  .  .  . [107m[30m 6 [0m . [107m[30m 6 [0m .  .  . 
 .  .  .  .  .  .  .  .  .  .  .  .  .  .  . [41m[97m 0 [0m .  .  .  .  .  .  .  .  .  .  .  .  .  .  .  .  .  .  .  .  .  .  .  .  .  .  .  .  .  .  .  .  .  .  .  .  .  . [107m[30m 6 [0m .  .  .  .  . 
  .  .  .  .  .  .  .  .  .  .  .  .  .  .  .  .  .  .  .  .  .  .  .  . [45m[97m 4 [0m .  .  .  .  .  .  .  .  .  .  .  .  .  .  .  . [41m[97m 0 [0m .  .  .  .  .  .  .  .  .  .  .  .  .  .  .  .  .  . 
 .  .  .  .  .  .  .  .  .  . [47m[30m u [0m .  .  .  . [47m[30m u [0m .  .  .  .  .  .  .  . [45m[97m 4 [0m .  .  . [47m[30m u [0m .  .  .  .  .  .  .  .  .  .  .  .  .  .  .  .  .  .  .  .  .  .  .  .  .  .  .  .  .  .  . 
  .  .  .  .  .  .  .  .  .  .  .  .  .  .  .  .  .  .  .  .  . [41m[97m 0 [0m .  .  .  .  .  .  .  .  .  .  .  .  .  .  .  . [41m[97m 0 [0m .  .  .  .  .  .  .  .  . [47m[30m u [0m .  .  .  .  .  .  .  .  .  .  . 
 .  .  .  .  .  .  . [47m[30m u [0m . [47m[30m u [0m .  .  . [41m[97m 0 [0m .  .  .  .  . [41m[97m 0 [0m .  .  .  .  .  .  .  .  .  .  .  .  .  .  .  .  .  .  .  .  .  . [41m[97m 0 [0m .  .  .  .  .  .  .  .  .  .  .  .  .  .  .  .  . 
  .  .  .  .  .  .  .  .  .  .  .  .  . [41m[97m 0 [0m .  .  .  . [41m[97m 0 [0m .  .  .  .  .  .  .  .  .  .  .  .  .  .  .  .  .  .  .  .  . [41m[97m 0 [0m[41m[97m 0 [0m .  .  .  .  .  .  .  .  .  .  .  .  .  .  .  .  .  . 
 .  .  .  .  .  .  .  .  .  .  . [47m[30m u [0m .  .  . [41m[97m 0 [0m .  .  .  .  .  .  .  .  .  .  .  .  .  .  .  .  .  .  .  .  .  .  .  .  . [41m[97m 0 [0m .  .  .  .  .  .  .  .  .  .  .  .  .  .  .  .  .  . 
  .  .  .  .  .  .  .  .  .  . [41m[97m 0 [0m .  .  . [41m[97m 0 [0m .  . [45m[97m 4 [0m[45m[97m 4 [0m .  .  .  .  .  .  .  .  . [47m[30m u [0m . [41m[97m 0 [0m .  .  .  .  .  .  .  .  . [41m[97m 0 [0m[41m[97m 0 [0m .  .  .  .  .  .  .  .  .  .  .  .  .  .  .  .  .  . 
 .  .  .  .  .  .  .  .  .  .  .  .  .  .  .  .  .  .  .  .  .  .  .  .  .  .  .  .  . [41m[97m 0 [0m[41m[97m 0 [0m .  .  .  .  .  .  .  .  .  .  .  . [41m[97m 0 [0m .  .  .  .  .  .  .  .  . [41m[97m 0 [0m .  .  .  .  .  . 
  .  .  .  .  .  .  .  .  .  .  .  .  .  .  .  .  .  .  .  .  .  . [41m[97m 0 [0m .  .  .  .  .  .  .  .  .  .  .  .  .  .  .  .  .  .  . [41m[97m 0 [0m .  .  .  .  .  .  .  .  .  .  .  .  .  .  .  .  . 
 .  .  .  .  .  .  .  .  .  .  .  .  .  .  .  .  .  .  . [47m[30m u [0m .  .  .  .  .  .  .  . [47m[30m u [0m .  .  .  .  .  .  .  .  .  .  .  .  .  .  .  .  .  .  .  .  .  .  .  .  .  .  .  .  .  .  . 
  .  .  .  .  .  .  .  .  .  .  .  .  .  .  .  .  .  .  .  .  .  .  .  .  .  . [47m[30m u [0m .  .  .  .  .  .  .  .  .  .  .  .  .  .  .  .  .  .  . [41m[97m 0 [0m .  .  .  .  .  .  .  .  .  .  .  .  . 
 .  .  .  .  .  .  .  .  .  .  . [47m[30m u [0m .  .  .  .  .  .  .  .  .  .  .  .  .  .  .  .  .  .  .  .  .  .  .  .  .  .  .  .  .  .  .  .  .  .  .  .  .  .  .  .  .  .  .  .  .  .  .  . 
  .  .  .  .  .  .  .  .  .  .  . [45m[97m 4 [0m[45m[97m 4 [0m .  . [41m[97m 0 [0m .  .  .  .  . [47m[30m u [0m .  .  .  .  .  .  .  .  .  .  .  . [47m[30m u [0m .  .  .  .  .  .  .  . [41m[97m 0 [0m[41m[97m 0 [0m[41m[97m 0 [0m[107m[30m 6 [0m .  .  .  .  .  .  .  .  .  .  .  .  . 

================================================================================

epoch=12 alive=165 committed=135 clusters=7 largest=76 meanE=4.37 mediumN=13802.09
. = empty | [47m[30m u [0m = undetermined | [41m[97m 0 [0m = cluster 0 | [42m[97m 1 [0m = cluster 1 | [43m[30m 2 [0m = cluster 2 | [44m[97m 3 [0m = cluster 3 | [45m[97m 4 [0m = cluster 4 | [46m[30m 5 [0m = cluster 5 | [107m[30m 6 [0m = cluster 6 | [100m[97m 7 [0m = cluster 7
 .  .  .  .  .  .  . [47m[30m u [0m . [45m[97m 4 [0m .  .  .  .  .  .  .  .  .  .  .  .  .  .  .  .  .  .  .  . [47m[30m u [0m .  . [47m[30m u [0m .  .  .  .  .  .  .  .  . [41m[97m 0 [0m[41m[97m 0 [0m[107m[30m 6 [0m . [107m[30m 6 [0m .  .  .  .  .  .  .  .  .  .  .  . 
 [41m[97m 0 [0m .  .  .  . [47m[30m u [0m .  . [42m[97m 1 [0m[42m[97m 1 [0m .  .  .  .  .  .  .  .  .  .  .  .  .  .  .  .  .  .  .  .  .  .  .  .  .  .  .  .  .  .  .  .  .  .  .  .  .  .  .  .  .  .  .  .  .  .  .  .  .  . 
[41m[97m 0 [0m .  .  . [47m[30m u [0m .  .  .  .  .  . [45m[97m 4 [0m .  .  .  .  .  .  .  .  .  .  .  .  .  .  .  .  .  .  .  .  .  .  .  .  .  .  .  .  .  .  .  . [41m[97m 0 [0m .  .  .  .  .  .  .  .  .  .  .  .  .  .  . 
  .  .  .  .  .  .  .  .  .  .  .  .  .  .  .  .  .  .  .  .  .  .  .  .  .  .  .  .  .  .  .  .  .  .  .  .  .  .  .  .  .  .  . [44m[97m 3 [0m .  .  .  .  .  .  .  .  .  .  .  .  .  .  .  . 
 .  .  .  .  .  .  .  .  .  .  .  .  .  .  .  .  .  .  .  .  .  .  .  .  .  .  .  .  .  .  .  .  .  .  .  .  .  .  . [47m[30m u [0m . [44m[97m 3 [0m . [44m[97m 3 [0m . [47m[30m u [0m .  .  .  .  .  .  .  .  .  .  .  .  .  . 
  .  .  .  .  .  .  .  .  .  .  .  .  .  .  .  .  .  .  .  .  .  .  .  .  .  .  .  .  .  .  .  .  .  .  .  .  .  .  . [44m[97m 3 [0m[44m[97m 3 [0m .  .  .  .  .  .  .  .  .  .  .  .  .  .  .  .  .  . [41m[97m 0 [0m
 .  .  .  .  .  .  . [43m[30m 2 [0m .  .  .  .  .  .  .  .  .  .  .  .  .  .  .  .  .  .  .  .  .  .  .  .  .  .  .  .  .  . [44m[97m 3 [0m .  .  .  .  .  .  .  .  .  .  .  .  .  .  .  .  .  .  . [41m[97m 0 [0m[41m[97m 0 [0m
  .  .  .  .  .  . [43m[30m 2 [0m .  .  .  .  .  . [42m[97m 1 [0m[42m[97m 1 [0m .  .  .  . [41m[97m 0 [0m[41m[97m 0 [0m .  .  .  .  .  .  .  .  .  .  .  .  . [47m[30m u [0m .  .  .  .  .  .  .  .  .  .  .  . [47m[30m u [0m .  .  .  .  .  .  .  .  .  .  .  . 
[43m[30m 2 [0m[43m[30m 2 [0m[43m[30m 2 [0m .  .  .  . [42m[97m 1 [0m[42m[97m 1 [0m .  .  .  .  .  . [41m[97m 0 [0m . [41m[97m 0 [0m .  .  .  .  .  .  .  .  .  .  .  .  .  .  .  . [47m[30m u [0m .  .  .  .  .  .  .  .  .  .  .  .  .  .  .  .  .  .  .  .  .  .  .  . [41m[97m 0 [0m
  .  . [43m[30m 2 [0m . [43m[30m 2 [0m .  .  .  .  .  .  .  .  .  .  .  .  .  .  .  .  .  .  .  .  .  .  .  .  .  .  .  .  .  .  .  .  .  .  .  .  .  . [41m[97m 0 [0m .  .  .  .  .  .  .  .  .  .  .  .  .  .  .  . 
 . [43m[30m 2 [0m .  .  .  .  .  . [41m[97m 0 [0m .  . [41m[97m 0 [0m .  .  .  .  .  .  .  .  .  .  .  .  . [47m[30m u [0m .  .  .  .  .  .  .  .  .  .  .  .  .  .  .  . [41m[97m 0 [0m .  .  .  .  .  .  . [43m[30m 2 [0m .  .  .  .  . [42m[97m 1 [0m .  . [47m[30m u [0m
  . [41m[97m 0 [0m .  .  .  .  .  . [41m[97m 0 [0m . [41m[97m 0 [0m .  .  .  .  .  .  .  .  .  .  .  .  .  .  .  .  .  .  .  .  . [43m[30m 2 [0m .  .  .  .  .  .  .  .  .  .  .  .  .  .  .  .  .  .  .  .  .  .  .  .  .  . [41m[97m 0 [0m
 .  .  .  .  .  .  .  .  .  .  .  .  .  .  .  .  .  .  .  .  .  .  .  . [47m[30m u [0m .  .  .  .  .  .  .  . [42m[97m 1 [0m .  .  .  .  .  .  .  .  .  .  .  .  .  .  .  .  .  .  .  .  .  .  .  .  .  . 
  .  .  .  .  .  .  .  .  .  .  .  .  .  .  .  .  .  .  .  .  .  .  .  .  .  .  .  .  . [43m[30m 2 [0m . [42m[97m 1 [0m .  .  .  .  .  .  .  .  .  .  . [43m[30m 2 [0m[43m[30m 2 [0m[43m[30m 2 [0m .  .  .  .  . [43m[30m 2 [0m .  .  .  .  .  .  .  . 
 .  .  .  .  .  .  .  .  .  .  .  .  .  .  .  .  .  .  . [41m[97m 0 [0m .  .  . [41m[97m 0 [0m .  .  .  .  . [43m[30m 2 [0m . [42m[97m 1 [0m .  .  .  .  .  .  .  .  .  .  . [43m[30m 2 [0m .  .  .  .  .  . [43m[30m 2 [0m .  .  .  .  .  .  .  .  . 
  .  .  .  .  .  .  .  .  .  .  .  .  .  .  .  .  .  .  .  .  . [100m[97m 7 [0m .  .  .  .  .  .  .  .  .  .  .  .  . [45m[97m 4 [0m .  .  .  .  .  .  .  .  .  .  .  .  .  .  .  .  .  .  .  .  .  .  .  . 
 .  .  .  .  .  .  .  .  .  .  .  .  .  .  .  .  .  .  .  .  . [100m[97m 7 [0m .  .  .  .  .  . [42m[97m 1 [0m .  .  .  .  . [45m[97m 4 [0m[45m[97m 4 [0m . [41m[97m 0 [0m .  .  .  .  .  .  .  .  .  .  .  .  .  .  .  .  .  .  .  .  .  . 
  .  .  .  .  .  .  .  .  .  .  .  .  .  .  .  .  .  .  .  .  .  .  .  .  .  .  .  .  .  .  .  .  .  .  .  . [41m[97m 0 [0m .  .  .  .  .  .  .  .  .  .  .  . [41m[97m 0 [0m[41m[97m 0 [0m .  . [47m[30m u [0m[47m[30m u [0m .  .  .  .  . 
 .  .  .  .  .  .  .  .  .  .  .  .  .  .  .  .  .  .  .  .  .  .  .  .  .  .  .  .  .  .  .  .  .  .  .  .  .  .  .  .  .  .  .  .  .  .  .  .  . [41m[97m 0 [0m .  .  .  .  .  .  .  .  .  . 
  .  .  .  .  .  .  .  .  .  .  .  .  .  .  .  .  .  .  .  .  . [41m[97m 0 [0m .  .  .  .  .  .  .  .  .  .  .  .  .  .  .  .  .  .  .  .  . [43m[30m 2 [0m . [43m[30m 2 [0m .  .  .  .  .  .  .  .  .  .  .  .  .  . 
 .  .  .  .  .  .  . [41m[97m 0 [0m[41m[97m 0 [0m .  .  .  .  .  .  .  .  . [41m[97m 0 [0m .  .  .  .  .  .  . [41m[97m 0 [0m .  .  .  .  .  .  .  .  .  .  .  .  .  .  .  .  .  .  .  .  .  .  .  .  .  .  .  .  .  .  .  .  . 
  .  .  .  .  .  .  .  .  .  .  .  .  .  .  .  .  .  .  .  .  .  .  .  .  .  .  .  .  .  .  .  .  .  .  .  .  . [43m[30m 2 [0m .  .  .  .  .  .  .  .  .  .  .  .  .  .  .  .  .  .  .  .  .  . 
 .  .  .  .  .  .  .  .  .  .  .  .  .  .  .  .  .  .  .  .  .  .  .  .  .  .  .  .  .  .  .  .  .  .  .  .  . [43m[30m 2 [0m .  .  .  .  .  .  .  .  .  .  .  .  .  .  .  .  .  .  .  .  .  . 
  .  .  .  .  .  .  .  .  .  .  .  .  .  .  .  .  .  .  .  .  .  .  .  .  .  .  .  .  .  .  .  .  .  .  .  .  .  .  .  .  .  .  .  .  .  .  .  .  .  .  .  .  .  . [41m[97m 0 [0m[41m[97m 0 [0m .  .  .  . 
 .  .  .  .  .  .  .  .  .  .  .  .  .  .  .  .  .  .  .  .  .  .  .  .  .  .  .  .  .  .  .  .  .  .  .  .  .  .  . [41m[97m 0 [0m[41m[97m 0 [0m .  .  .  .  .  .  .  .  .  .  .  .  .  .  .  . [107m[30m 6 [0m .  . 
  .  .  .  .  .  .  .  .  .  .  .  .  .  .  .  .  .  .  .  .  .  .  .  .  .  .  .  .  .  .  .  .  .  .  .  .  .  .  . [41m[97m 0 [0m .  .  .  .  .  .  .  .  .  .  .  .  .  .  . [107m[30m 6 [0m .  .  .  . 
 .  .  .  .  .  .  .  .  .  .  .  .  .  .  .  .  .  .  .  .  .  .  .  .  .  .  .  .  .  .  .  .  .  .  .  .  .  .  .  .  .  .  .  .  .  .  .  .  .  .  .  .  . [107m[30m 6 [0m[107m[30m 6 [0m .  .  .  .  . 
  .  .  .  .  .  .  .  .  .  . [41m[97m 0 [0m .  .  . [41m[97m 0 [0m .  .  .  .  .  .  .  .  . [45m[97m 4 [0m[45m[97m 4 [0m .  .  . [45m[97m 4 [0m .  .  .  .  .  .  .  .  .  .  . [41m[97m 0 [0m .  .  .  .  .  .  .  .  .  .  .  .  .  .  .  .  .  . 
 .  .  .  .  .  .  .  .  .  .  .  .  .  .  . [47m[30m u [0m[47m[30m u [0m .  .  .  .  . [41m[97m 0 [0m .  .  .  .  .  .  .  .  .  .  .  .  .  .  .  .  .  . [41m[97m 0 [0m .  .  .  .  .  .  .  .  .  .  .  .  .  .  .  .  .  . 
  .  .  .  .  .  .  .  .  .  .  .  .  .  .  .  .  .  .  .  . [41m[97m 0 [0m .  .  .  .  .  .  .  .  .  .  .  .  .  .  .  .  . [41m[97m 0 [0m .  .  .  .  .  .  .  .  .  .  .  .  .  .  .  .  .  .  .  .  . 
 .  .  .  .  .  . [47m[30m u [0m .  . [47m[30m u [0m .  .  . [41m[97m 0 [0m .  .  .  . [41m[97m 0 [0m .  .  .  .  .  .  .  .  .  .  .  .  .  .  .  .  .  .  . [41m[97m 0 [0m .  . [41m[97m 0 [0m[41m[97m 0 [0m .  .  .  .  . [47m[30m u [0m .  .  .  .  .  .  .  .  .  .  . 
  .  .  .  .  .  .  .  . [47m[30m u [0m .  .  . [41m[97m 0 [0m[41m[97m 0 [0m .  .  .  . [41m[97m 0 [0m .  .  .  .  .  .  .  .  .  .  .  .  .  .  .  .  .  .  .  .  . [41m[97m 0 [0m .  .  .  .  .  .  .  .  .  .  .  .  .  .  .  .  .  .  . 
 .  .  .  .  .  .  .  .  .  .  .  .  .  .  .  .  .  .  .  .  .  .  .  .  .  .  .  . [47m[30m u [0m .  .  .  .  .  .  .  .  .  .  . [41m[97m 0 [0m[41m[97m 0 [0m .  .  .  .  .  .  .  .  .  .  .  .  .  .  .  .  .  . 
  .  .  .  .  .  .  .  .  .  . [41m[97m 0 [0m .  .  . [41m[97m 0 [0m[41m[97m 0 [0m[45m[97m 4 [0m .  .  .  .  .  .  .  .  .  .  .  .  .  . [41m[97m 0 [0m .  .  .  .  .  .  .  . [41m[97m 0 [0m .  .  .  .  .  .  .  .  .  .  .  . [41m[97m 0 [0m .  .  .  .  .  . 
 .  .  .  .  .  .  .  .  .  . [41m[97m 0 [0m .  .  .  .  .  . [45m[97m 4 [0m .  .  .  .  .  .  .  .  .  .  . [41m[97m 0 [0m[41m[97m 0 [0m .  .  .  .  .  .  .  .  . [41m[97m 0 [0m .  . [41m[97m 0 [0m .  .  .  .  .  .  .  .  . [41m[97m 0 [0m .  .  .  .  .  . 
  .  .  .  .  .  .  .  .  .  .  .  .  .  .  .  .  .  .  .  . [47m[30m u [0m . [41m[97m 0 [0m[41m[97m 0 [0m .  .  .  .  . [41m[97m 0 [0m .  .  .  .  .  .  .  .  .  .  . [41m[97m 0 [0m . [41m[97m 0 [0m .  .  .  .  .  .  .  .  .  .  .  .  .  .  .  . 
 .  .  .  .  .  .  .  .  .  .  .  .  .  .  .  .  .  .  . [47m[30m u [0m .  .  .  .  .  .  .  .  .  .  .  .  .  .  .  .  .  .  .  .  .  .  .  .  .  .  .  .  .  .  .  .  .  .  .  .  .  .  .  . 
  .  .  .  .  .  .  .  .  .  .  .  . [47m[30m u [0m .  .  .  .  .  .  .  .  .  .  .  .  .  .  .  .  .  .  .  .  .  .  .  .  .  .  .  .  .  .  .  .  .  .  .  .  .  .  .  .  .  .  .  .  .  .  . 
 .  .  .  .  .  .  .  .  .  .  .  . [45m[97m 4 [0m .  . [41m[97m 0 [0m .  .  .  .  .  . [47m[30m u [0m .  .  . [47m[30m u [0m .  .  .  .  .  .  .  . [47m[30m u [0m .  .  .  .  .  .  .  .  .  . [41m[97m 0 [0m .  .  .  .  .  .  .  .  .  .  .  .  . 
  .  .  .  .  .  .  .  .  .  .  . [45m[97m 4 [0m .  .  .  .  .  .  .  .  . [47m[30m u [0m .  .  .  .  .  .  .  .  .  .  . [47m[30m u [0m .  .  .  .  .  .  .  .  .  .  . [41m[97m 0 [0m .  .  .  .  .  .  .  .  .  .  .  .  .  . 

================================================================================

epoch=13 alive=189 committed=156 clusters=7 largest=92 meanE=4.26 mediumN=13525.66
. = empty | [47m[30m u [0m = undetermined | [41m[97m 0 [0m = cluster 0 | [42m[97m 1 [0m = cluster 1 | [43m[30m 2 [0m = cluster 2 | [44m[97m 3 [0m = cluster 3 | [45m[97m 4 [0m = cluster 4 | [46m[30m 5 [0m = cluster 5 | [107m[30m 6 [0m = cluster 6 | [100m[97m 7 [0m = cluster 7
 .  .  .  .  .  .  . [47m[30m u [0m .  .  .  .  .  .  .  .  .  .  .  .  .  .  .  .  .  .  .  .  .  .  .  .  .  .  .  .  .  .  .  .  .  .  . [41m[97m 0 [0m .  .  .  .  .  .  .  .  .  .  .  .  .  .  .  . 
  . [41m[97m 0 [0m .  .  .  . [47m[30m u [0m .  .  .  .  .  .  .  .  .  .  .  .  .  .  .  .  .  .  .  .  .  .  .  .  .  . [47m[30m u [0m .  .  .  .  .  .  .  .  . [41m[97m 0 [0m . [107m[30m 6 [0m . [107m[30m 6 [0m .  .  .  .  .  .  .  .  .  .  .  . 
 .  .  .  .  . [47m[30m u [0m . [42m[97m 1 [0m[42m[97m 1 [0m .  .  . [45m[97m 4 [0m .  .  .  .  .  .  .  .  .  .  .  .  .  .  .  .  .  .  .  .  .  .  .  .  .  .  .  .  .  .  .  . [41m[97m 0 [0m .  .  .  .  .  .  .  .  .  .  .  .  . [41m[97m 0 [0m
  .  .  .  .  .  .  .  .  .  .  .  .  .  .  .  .  .  .  .  .  .  .  .  .  .  .  .  .  .  .  .  .  .  .  .  .  .  .  .  .  .  . [44m[97m 3 [0m .  .  .  .  .  .  .  .  .  .  .  .  .  .  .  .  . 
 .  .  .  .  .  .  .  .  .  .  .  .  .  .  .  .  .  .  .  .  .  .  .  .  .  .  .  .  .  .  .  .  .  .  .  .  .  . [47m[30m u [0m . [44m[97m 3 [0m .  .  . [44m[97m 3 [0m .  .  .  .  .  .  .  .  .  .  .  .  .  .  . 
  .  .  .  .  .  .  .  .  .  .  .  .  .  .  .  .  .  .  .  .  .  .  .  .  .  .  .  .  .  .  .  .  .  .  .  .  .  . [44m[97m 3 [0m[44m[97m 3 [0m[44m[97m 3 [0m .  .  .  . [47m[30m u [0m .  .  .  .  .  .  .  .  .  .  .  . [41m[97m 0 [0m . 
 .  .  .  .  .  . [43m[30m 2 [0m .  .  .  .  .  .  . [42m[97m 1 [0m .  .  .  .  .  .  .  .  .  .  .  .  .  .  .  .  .  .  .  .  .  .  . [44m[97m 3 [0m .  .  .  .  .  .  .  .  .  .  .  .  .  .  .  .  .  .  . [41m[97m 0 [0m . 
  . [43m[30m 2 [0m .  .  .  .  .  . [42m[97m 1 [0m .  .  .  . [42m[97m 1 [0m[42m[97m 1 [0m .  .  . [41m[97m 0 [0m[41m[97m 0 [0m .  .  .  .  .  .  .  .  .  .  .  .  .  .  . [47m[30m u [0m .  .  .  .  .  .  .  .  .  .  .  .  .  .  .  .  .  .  .  .  .  . [41m[97m 0 [0m[41m[97m 0 [0m
 . [43m[30m 2 [0m .  .  . [43m[30m 2 [0m .  .  .  .  .  .  .  .  .  . [41m[97m 0 [0m[41m[97m 0 [0m[41m[97m 0 [0m[41m[97m 0 [0m .  .  .  .  .  .  .  .  .  .  .  .  .  .  .  .  .  .  .  .  .  .  .  .  .  .  . [47m[30m u [0m .  .  .  .  .  .  .  .  .  .  . [41m[97m 0 [0m
  . [43m[30m 2 [0m[43m[30m 2 [0m . [43m[30m 2 [0m . [42m[97m 1 [0m .  .  .  .  .  .  .  .  .  .  .  .  .  .  .  .  .  . [47m[30m u [0m .  .  .  .  .  .  .  . [47m[30m u [0m .  .  .  .  .  .  .  . [41m[97m 0 [0m .  .  .  .  .  .  .  .  .  .  .  .  .  .  .  . 
 .  . [43m[30m 2 [0m .  .  .  .  . [41m[97m 0 [0m .  . [41m[97m 0 [0m .  .  .  .  .  .  .  .  .  .  .  .  .  .  .  .  .  .  .  .  . [43m[30m 2 [0m .  .  .  .  .  .  .  .  . [41m[97m 0 [0m .  .  .  .  .  . [43m[30m 2 [0m[43m[30m 2 [0m .  .  .  . [42m[97m 1 [0m . [47m[30m u [0m[47m[30m u [0m
 [41m[97m 0 [0m[41m[97m 0 [0m .  .  .  .  . [41m[97m 0 [0m[41m[97m 0 [0m . [41m[97m 0 [0m[41m[97m 0 [0m .  .  .  .  .  .  .  .  .  .  .  . [47m[30m u [0m .  .  .  .  .  .  .  .  . [42m[97m 1 [0m .  .  .  .  .  .  .  .  .  .  .  .  .  .  .  .  .  .  .  . [42m[97m 1 [0m .  .  . [41m[97m 0 [0m
 .  .  .  .  .  .  .  .  .  .  .  .  .  .  .  .  .  .  .  .  .  .  .  .  .  .  .  .  .  .  .  . [42m[97m 1 [0m .  .  .  .  .  .  .  .  .  .  . [43m[30m 2 [0m[43m[30m 2 [0m .  .  .  .  .  .  .  .  .  .  .  .  .  . 
  .  .  .  .  .  .  .  .  .  .  .  .  .  .  .  .  .  .  . [41m[97m 0 [0m .  .  .  . [41m[97m 0 [0m .  .  .  . [43m[30m 2 [0m .  . [42m[97m 1 [0m .  .  .  .  .  .  .  .  .  .  .  . [43m[30m 2 [0m .  .  .  .  . [43m[30m 2 [0m .  .  .  .  .  .  .  . 
 .  .  .  .  .  .  .  .  .  .  .  .  .  .  .  .  .  .  .  .  .  .  .  .  .  .  .  . [43m[30m 2 [0m .  .  .  .  .  .  .  .  .  .  .  .  .  .  .  .  .  .  .  .  .  . [43m[30m 2 [0m .  .  .  .  .  .  .  . 
  .  .  .  .  .  .  .  .  .  .  .  .  .  .  .  .  .  .  .  .  . [100m[97m 7 [0m[100m[97m 7 [0m .  .  .  .  .  .  .  .  .  .  .  . [45m[97m 4 [0m[45m[97m 4 [0m .  .  .  .  . [43m[30m 2 [0m .  .  .  .  .  .  .  .  .  .  .  .  .  .  .  .  . 
 .  .  .  .  .  .  .  .  .  .  .  .  .  .  .  .  .  .  .  .  .  .  .  .  .  .  .  .  .  .  .  .  .  .  . [45m[97m 4 [0m . [41m[97m 0 [0m .  .  .  .  .  .  .  .  .  .  .  . [41m[97m 0 [0m .  . [47m[30m u [0m . [47m[30m u [0m .  .  .  . 
  .  .  .  .  .  .  .  .  .  .  .  .  .  .  .  .  .  .  .  .  .  .  .  .  .  .  . [42m[97m 1 [0m .  .  .  .  .  . [45m[97m 4 [0m .  . [41m[97m 0 [0m .  .  .  .  .  .  .  .  .  .  . [41m[97m 0 [0m .  .  .  .  .  .  .  .  .  . 
 .  .  .  .  .  .  .  .  .  .  .  .  .  .  .  .  .  .  .  .  .  .  .  .  .  .  .  .  .  .  .  .  .  .  .  .  .  .  .  .  .  .  . [43m[30m 2 [0m .  . [43m[30m 2 [0m .  . [41m[97m 0 [0m[41m[97m 0 [0m .  .  .  .  .  .  .  .  . 
  .  .  .  .  .  .  .  .  .  .  .  .  .  .  .  .  .  .  .  . [41m[97m 0 [0m .  .  .  .  .  . [41m[97m 0 [0m .  .  .  .  .  .  .  .  .  .  .  .  .  .  .  .  .  .  .  .  .  .  .  .  .  .  .  .  .  .  .  . 
 .  .  .  .  .  .  . [41m[97m 0 [0m .  .  .  .  .  .  .  .  . [41m[97m 0 [0m[41m[97m 0 [0m .  .  .  .  .  .  .  .  .  .  .  .  .  .  .  .  .  .  .  .  .  .  .  .  .  .  .  .  .  .  .  .  .  .  .  .  .  .  .  .  . 
  .  .  .  .  .  .  . [41m[97m 0 [0m .  .  .  .  .  .  .  .  .  .  .  .  .  .  .  .  .  .  .  .  .  .  .  .  .  .  .  .  . [43m[30m 2 [0m .  .  .  .  .  .  .  .  .  .  .  .  .  .  .  .  .  .  .  .  .  . 
 .  .  .  .  .  .  .  .  .  .  .  .  .  .  .  .  .  .  .  .  .  .  .  .  .  .  .  .  .  .  .  .  .  .  .  . [43m[30m 2 [0m .  .  .  .  .  .  .  .  .  .  .  .  .  .  .  .  .  . [41m[97m 0 [0m .  .  .  . 
  .  .  .  .  .  .  .  .  .  .  .  .  .  .  .  .  .  .  .  .  .  .  .  .  .  .  .  .  .  .  .  .  .  .  .  .  .  .  . [41m[97m 0 [0m[41m[97m 0 [0m .  .  .  .  .  .  .  .  .  .  .  .  .  . [41m[97m 0 [0m .  .  .  . 
 .  .  .  .  .  .  .  .  .  .  .  .  .  .  .  .  .  .  .  .  .  .  .  .  .  .  .  .  .  .  .  .  .  .  .  .  .  .  .  .  .  .  .  .  .  .  .  .  .  .  .  .  .  .  .  . [107m[30m 6 [0m .  .  . 
  .  .  .  .  .  .  .  .  .  .  .  .  .  .  .  .  .  .  .  .  .  .  .  .  .  .  .  .  .  .  .  .  .  .  .  .  .  .  . [41m[97m 0 [0m[41m[97m 0 [0m .  .  .  .  .  .  .  .  .  .  .  .  .  . [107m[30m 6 [0m .  .  .  . 
 .  .  .  .  .  .  .  .  .  .  .  .  .  .  .  .  .  .  .  .  .  .  .  .  . [45m[97m 4 [0m .  .  .  .  .  .  .  .  .  .  .  .  .  .  .  .  .  .  .  .  .  .  .  .  .  . [107m[30m 6 [0m .  .  .  .  .  .  . 
  .  .  .  .  .  .  .  .  . [41m[97m 0 [0m[41m[97m 0 [0m .  . [41m[97m 0 [0m[41m[97m 0 [0m .  .  .  .  .  .  .  .  .  . [45m[97m 4 [0m .  .  .  . [45m[97m 4 [0m .  .  .  .  .  .  .  .  .  .  . [41m[97m 0 [0m .  .  .  .  .  .  .  .  .  . [107m[30m 6 [0m .  .  .  .  .  . 
 .  .  .  .  .  .  .  .  .  .  .  .  .  .  .  . [47m[30m u [0m .  .  .  . [41m[97m 0 [0m .  .  .  .  .  .  .  .  .  .  .  .  .  .  .  .  .  .  .  .  .  .  .  .  .  .  .  .  .  .  .  .  .  .  .  .  .  . 
  .  .  .  .  .  .  . [47m[30m u [0m .  .  .  .  .  .  . [47m[30m u [0m .  .  . [41m[97m 0 [0m[41m[97m 0 [0m .  .  .  .  .  .  .  .  .  .  .  .  .  .  .  .  . [41m[97m 0 [0m .  . [41m[97m 0 [0m . [41m[97m 0 [0m .  .  .  .  .  .  .  .  .  .  .  .  .  .  .  . 
 .  .  .  .  .  . [47m[30m u [0m . [47m[30m u [0m .  .  . [41m[97m 0 [0m .  .  .  .  .  .  .  .  .  .  .  .  .  .  .  .  .  .  .  .  .  .  .  . [41m[97m 0 [0m .  . [41m[97m 0 [0m .  .  .  .  .  .  . [47m[30m u [0m[47m[30m u [0m .  .  .  .  .  .  .  .  .  . 
  .  .  .  .  .  .  .  . [47m[30m u [0m .  .  .  . [41m[97m 0 [0m .  .  . [41m[97m 0 [0m .  .  .  .  .  .  .  .  .  .  .  .  .  .  .  .  .  .  .  .  .  .  . [41m[97m 0 [0m .  .  .  .  .  .  .  .  .  .  .  .  .  .  .  .  .  . 
 .  .  .  .  .  .  .  .  .  .  .  . [41m[97m 0 [0m .  .  .  .  .  .  .  .  .  .  .  .  .  . [47m[30m u [0m .  .  .  .  .  .  .  .  .  .  . [41m[97m 0 [0m[41m[97m 0 [0m[41m[97m 0 [0m .  .  .  .  .  .  .  .  .  .  .  .  .  .  .  .  .  . 
  .  .  .  .  .  .  .  .  .  . [41m[97m 0 [0m[41m[97m 0 [0m .  . [41m[97m 0 [0m .  .  .  .  .  .  .  .  .  .  .  .  .  .  .  .  .  .  .  .  .  .  .  . [41m[97m 0 [0m .  .  .  .  .  .  .  .  .  .  .  .  .  . [41m[97m 0 [0m .  .  .  .  . 
 .  .  .  .  .  .  .  .  .  .  .  .  .  . [41m[97m 0 [0m . [45m[97m 4 [0m[45m[97m 4 [0m .  .  . [47m[30m u [0m .  .  .  .  .  .  . [41m[97m 0 [0m[41m[97m 0 [0m[41m[97m 0 [0m .  .  .  .  .  .  . [41m[97m 0 [0m .  .  .  . [41m[97m 0 [0m .  .  .  .  .  .  .  . [41m[97m 0 [0m .  .  .  .  .  . 
  .  .  .  .  .  .  .  .  .  .  .  .  .  .  .  .  .  .  . [47m[30m u [0m .  . [41m[97m 0 [0m .  .  .  .  . [41m[97m 0 [0m . [41m[97m 0 [0m .  .  .  .  .  .  .  .  . [41m[97m 0 [0m .  . [41m[97m 0 [0m .  .  .  .  .  .  .  .  .  .  .  .  .  .  .  . 
 .  .  .  .  .  .  .  .  .  .  .  .  . [47m[30m u [0m .  .  .  .  .  .  .  . [41m[97m 0 [0m .  .  .  .  .  .  .  .  .  .  .  .  .  .  .  .  .  .  .  .  .  .  .  .  .  .  .  .  .  .  .  .  .  .  .  .  . 
  .  .  .  .  .  .  .  .  .  .  .  .  . [45m[97m 4 [0m . [41m[97m 0 [0m .  .  .  .  .  .  .  .  .  .  .  .  .  .  .  .  .  .  . [47m[30m u [0m .  .  .  .  .  .  .  .  .  .  .  .  .  .  .  .  .  .  .  .  .  .  .  . 
 .  .  .  .  .  .  .  .  .  .  .  .  .  .  . [41m[97m 0 [0m .  .  .  .  .  .  . [47m[30m u [0m .  .  .  .  .  .  .  .  . [47m[30m u [0m .  .  .  .  .  .  .  .  .  .  . [41m[97m 0 [0m[41m[97m 0 [0m .  .  .  .  .  .  .  .  .  .  .  .  . 
  .  .  .  .  .  .  .  .  .  . [45m[97m 4 [0m[45m[97m 4 [0m .  .  .  .  .  .  .  .  .  . [47m[30m u [0m .  . [47m[30m u [0m .  .  .  . [47m[30m u [0m .  .  .  .  .  .  .  .  .  .  .  .  . [41m[97m 0 [0m[41m[97m 0 [0m .  .  .  .  .  .  .  .  .  .  .  .  .  . 

================================================================================

epoch=14 alive=209 committed=172 clusters=7 largest=102 meanE=4.32 mediumN=13234.47
. = empty | [47m[30m u [0m = undetermined | [41m[97m 0 [0m = cluster 0 | [42m[97m 1 [0m = cluster 1 | [43m[30m 2 [0m = cluster 2 | [44m[97m 3 [0m = cluster 3 | [45m[97m 4 [0m = cluster 4 | [46m[30m 5 [0m = cluster 5 | [107m[30m 6 [0m = cluster 6 | [100m[97m 7 [0m = cluster 7
 . [41m[97m 0 [0m .  .  .  . [47m[30m u [0m[47m[30m u [0m .  .  .  .  .  .  .  .  .  .  .  .  .  . [47m[30m u [0m . [47m[30m u [0m .  .  .  .  .  .  .  .  .  .  .  .  .  .  .  .  .  . [41m[97m 0 [0m[41m[97m 0 [0m .  .  .  .  .  .  .  .  .  .  .  .  .  .  . 
  .  .  .  .  .  .  .  .  .  .  .  .  .  .  .  .  .  .  .  .  .  .  .  .  .  .  .  .  .  .  .  .  .  .  .  .  .  .  .  .  .  .  . [41m[97m 0 [0m . [107m[30m 6 [0m[107m[30m 6 [0m[107m[30m 6 [0m .  .  .  .  .  .  .  .  .  .  .  . 
 .  .  .  .  .  . [47m[30m u [0m . [42m[97m 1 [0m .  .  .  . [45m[97m 4 [0m .  .  .  .  .  .  .  .  .  .  .  .  .  .  .  .  .  . [47m[30m u [0m .  .  .  .  .  .  .  .  .  .  .  . [41m[97m 0 [0m .  .  .  .  .  .  .  .  .  .  .  .  .  . 
  .  .  .  .  .  .  . [42m[97m 1 [0m .  .  .  .  .  .  .  .  .  .  .  .  .  .  .  .  .  .  .  .  .  .  .  .  .  .  .  .  .  .  .  .  . [44m[97m 3 [0m[44m[97m 3 [0m .  . [41m[97m 0 [0m .  .  .  .  .  .  .  .  .  .  .  . [41m[97m 0 [0m . 
 .  .  .  .  .  .  .  .  .  .  .  .  .  .  .  .  .  .  .  .  .  .  .  .  .  .  .  .  .  .  .  .  .  .  .  .  . [47m[30m u [0m[47m[30m u [0m[44m[97m 3 [0m .  .  .  .  .  .  .  .  .  .  .  .  .  .  .  .  .  .  .  . 
  .  .  .  .  .  .  . [43m[30m 2 [0m .  .  .  .  .  .  . [42m[97m 1 [0m .  .  .  .  .  .  .  .  .  .  .  .  .  .  .  .  .  .  .  .  .  . [44m[97m 3 [0m[44m[97m 3 [0m . [44m[97m 3 [0m .  . [44m[97m 3 [0m[47m[30m u [0m .  .  .  .  .  .  .  .  .  .  .  .  .  . 
 .  . [43m[30m 2 [0m .  .  .  .  .  .  .  .  .  . [42m[97m 1 [0m .  .  .  .  . [41m[97m 0 [0m .  .  .  .  .  .  .  .  .  .  .  .  .  .  .  . [47m[30m u [0m[44m[97m 3 [0m .  .  .  .  .  .  . [47m[30m u [0m .  .  .  .  .  .  .  .  .  .  . [41m[97m 0 [0m[41m[97m 0 [0m[41m[97m 0 [0m
  .  .  .  .  .  .  . [42m[97m 1 [0m .  .  .  .  . [42m[97m 1 [0m .  .  . [41m[97m 0 [0m .  .  .  .  .  .  .  .  .  .  .  .  .  .  .  .  .  .  .  .  .  .  .  .  .  .  .  .  .  .  .  .  .  .  .  .  .  .  . [41m[97m 0 [0m .  . 
 .  .  .  .  .  .  .  .  .  .  .  .  . [42m[97m 1 [0m .  . [41m[97m 0 [0m[41m[97m 0 [0m . [41m[97m 0 [0m .  .  .  .  . [47m[30m u [0m .  .  .  .  .  .  .  .  .  .  .  .  .  .  .  .  .  .  .  .  . [47m[30m u [0m .  .  .  .  .  .  .  .  .  . [41m[97m 0 [0m[41m[97m 0 [0m
 [43m[30m 2 [0m[43m[30m 2 [0m . [43m[30m 2 [0m[43m[30m 2 [0m[43m[30m 2 [0m .  .  .  .  .  .  .  .  .  .  .  . [41m[97m 0 [0m .  .  .  .  .  .  .  .  .  .  .  .  .  . [43m[30m 2 [0m . [47m[30m u [0m .  .  .  .  .  .  .  . [41m[97m 0 [0m .  . [47m[30m u [0m .  .  . [43m[30m 2 [0m .  .  .  .  .  .  .  . 
 .  . [43m[30m 2 [0m .  . [42m[97m 1 [0m . [41m[97m 0 [0m .  .  . [41m[97m 0 [0m[41m[97m 0 [0m .  .  .  .  .  .  .  .  .  .  . [47m[30m u [0m .  .  .  .  .  .  .  .  .  . [42m[97m 1 [0m .  .  .  .  .  .  . [41m[97m 0 [0m .  .  .  .  .  .  . [43m[30m 2 [0m .  .  . [42m[97m 1 [0m[42m[97m 1 [0m .  .  . 
 [41m[97m 0 [0m[41m[97m 0 [0m .  .  .  .  .  . [41m[97m 0 [0m .  .  .  .  .  .  .  .  .  .  .  .  .  .  .  .  .  .  .  .  .  .  .  . [42m[97m 1 [0m .  .  .  .  .  .  .  .  .  .  . [43m[30m 2 [0m .  .  .  .  .  .  .  .  .  .  . [47m[30m u [0m[47m[30m u [0m . 
[41m[97m 0 [0m .  .  .  .  .  . [41m[97m 0 [0m .  . [41m[97m 0 [0m .  .  .  .  .  .  .  .  .  .  .  .  .  . [41m[97m 0 [0m .  .  .  .  .  .  .  .  .  .  .  .  .  .  .  .  .  .  . [43m[30m 2 [0m[43m[30m 2 [0m .  .  .  .  .  .  .  .  .  .  .  . [41m[97m 0 [0m
  .  .  .  .  .  .  .  .  .  .  .  .  .  .  .  .  .  .  . [41m[97m 0 [0m .  .  .  . [41m[97m 0 [0m .  .  . [43m[30m 2 [0m[43m[30m 2 [0m .  .  . [42m[97m 1 [0m .  .  .  .  .  .  .  .  .  .  .  .  .  .  .  .  .  . [43m[30m 2 [0m .  .  .  .  .  .  . 
 .  .  .  .  .  .  .  .  .  .  .  .  .  .  .  .  .  . [41m[97m 0 [0m .  .  . [100m[97m 7 [0m .  .  .  .  .  .  .  .  .  .  .  .  . [45m[97m 4 [0m .  .  .  .  .  .  .  .  .  .  .  .  .  . [43m[30m 2 [0m .  .  .  .  .  .  .  . 
  .  .  .  .  .  .  .  .  .  .  .  .  .  .  .  .  .  .  .  .  . [100m[97m 7 [0m[100m[97m 7 [0m .  .  .  .  . [43m[30m 2 [0m .  .  .  .  .  .  .  .  .  .  .  .  .  .  .  .  .  .  .  .  .  .  .  . [47m[30m u [0m . [47m[30m u [0m .  .  .  . 
 .  .  .  .  .  .  .  .  .  .  .  .  .  .  .  .  .  .  .  .  .  .  .  .  .  .  .  .  .  .  .  .  .  .  . [45m[97m 4 [0m[45m[97m 4 [0m . [41m[97m 0 [0m .  . [43m[30m 2 [0m .  .  .  .  .  .  . [41m[97m 0 [0m .  .  .  .  .  .  .  .  .  . 
  .  .  .  .  .  .  .  .  .  .  .  .  .  .  .  .  .  .  .  .  .  .  .  .  .  .  .  .  .  .  .  .  .  .  .  .  . [41m[97m 0 [0m .  .  .  .  . [43m[30m 2 [0m .  .  . [43m[30m 2 [0m . [41m[97m 0 [0m .  .  .  .  .  .  .  .  .  . 
 .  .  .  .  .  .  .  .  .  .  .  .  .  .  .  .  .  .  .  .  .  .  .  .  .  . [42m[97m 1 [0m .  .  .  .  .  . [45m[97m 4 [0m .  .  .  .  .  .  .  .  .  .  .  .  .  .  .  .  .  .  .  .  .  .  .  .  .  . 
  .  .  .  .  .  .  .  .  .  .  .  .  .  .  .  .  .  . [41m[97m 0 [0m[41m[97m 0 [0m[41m[97m 0 [0m .  .  .  .  .  . [41m[97m 0 [0m[41m[97m 0 [0m .  .  .  .  .  .  .  .  .  .  .  .  .  .  .  .  .  .  .  . [41m[97m 0 [0m[41m[97m 0 [0m .  .  .  .  .  .  .  .  . 
 .  .  .  .  .  .  . [41m[97m 0 [0m .  .  .  .  .  .  .  .  .  .  .  .  .  .  .  .  .  .  .  .  .  .  .  .  .  .  .  .  .  .  .  .  .  .  .  .  .  .  .  .  .  .  .  .  .  .  .  .  .  .  .  . 
  .  .  .  .  .  . [41m[97m 0 [0m[41m[97m 0 [0m .  .  .  .  .  .  .  .  .  .  .  .  .  .  .  .  .  .  .  .  .  .  .  .  .  .  .  . [43m[30m 2 [0m .  .  .  .  .  .  .  .  .  .  .  .  .  .  .  .  .  .  .  .  .  .  . 
 .  .  .  .  .  .  .  .  .  .  .  .  .  .  .  .  .  .  .  .  .  .  .  .  .  .  .  .  .  .  .  .  .  .  .  . [43m[30m 2 [0m .  .  . [41m[97m 0 [0m .  .  .  .  .  .  .  .  .  .  .  .  .  .  . [41m[97m 0 [0m .  .  . 
  .  .  .  .  .  .  .  .  .  .  .  .  .  .  .  .  .  .  .  .  .  .  .  .  .  .  .  .  .  .  .  .  .  .  .  .  .  . [41m[97m 0 [0m .  .  .  .  .  .  .  .  .  .  .  .  .  .  .  . [41m[97m 0 [0m . [107m[30m 6 [0m .  . 
 .  .  .  .  .  .  .  .  .  .  .  .  .  .  .  .  .  .  .  .  .  .  .  .  .  .  .  .  .  .  .  .  .  .  .  .  .  .  .  .  .  .  .  .  .  .  .  .  .  .  .  .  .  .  . [107m[30m 6 [0m .  .  .  . 
  .  .  .  .  .  .  .  .  .  .  .  .  .  .  .  .  .  .  .  .  .  .  .  .  .  .  .  .  .  .  .  .  .  .  .  .  .  .  .  .  . [41m[97m 0 [0m .  .  .  .  .  .  .  .  .  .  .  .  .  .  .  .  .  . 
 .  .  .  .  .  .  .  .  .  .  .  .  .  . [41m[97m 0 [0m .  .  .  .  .  .  .  .  .  . [45m[97m 4 [0m[45m[97m 4 [0m .  .  .  .  .  .  .  .  .  .  .  . [41m[97m 0 [0m .  .  .  .  .  .  .  .  .  .  .  .  .  .  .  .  .  .  .  . 
  .  .  .  .  .  .  .  .  . [41m[97m 0 [0m .  . [41m[97m 0 [0m .  .  . [47m[30m u [0m .  .  .  .  .  .  .  .  .  .  .  .  . [45m[97m 4 [0m .  .  .  .  .  .  .  .  .  .  .  .  .  .  .  .  .  .  .  .  . [107m[30m 6 [0m[107m[30m 6 [0m .  .  .  .  .  . 
 .  .  .  .  .  .  . [47m[30m u [0m . [41m[97m 0 [0m .  .  .  .  .  .  .  .  .  . [41m[97m 0 [0m[41m[97m 0 [0m .  .  .  .  .  .  .  . [45m[97m 4 [0m .  .  .  .  .  .  .  .  .  .  . [41m[97m 0 [0m .  .  .  .  .  .  .  .  .  .  .  .  .  .  .  .  . 
  .  .  .  .  .  .  .  .  . [47m[30m u [0m .  .  . [41m[97m 0 [0m .  .  .  .  .  . [41m[97m 0 [0m .  .  .  .  .  .  .  .  .  .  .  .  .  .  .  . [41m[97m 0 [0m .  . [41m[97m 0 [0m .  .  . [41m[97m 0 [0m .  .  .  . [47m[30m u [0m .  .  .  .  .  .  .  .  .  . 
 .  .  .  .  .  .  .  .  .  .  .  .  .  .  . [47m[30m u [0m .  .  .  .  .  .  .  .  .  .  .  .  .  .  .  .  .  .  .  .  .  .  .  . [41m[97m 0 [0m .  .  .  .  .  .  .  .  . [47m[30m u [0m .  .  .  .  .  .  .  .  . 
  .  .  .  .  . [47m[30m u [0m .  .  .  .  .  .  .  .  .  .  .  .  .  .  .  .  .  .  .  .  .  .  .  .  .  .  .  .  .  .  . [41m[97m 0 [0m .  . [41m[97m 0 [0m .  .  .  .  .  .  .  .  .  .  .  .  .  .  .  .  .  .  . 
 .  .  .  .  .  .  .  . [47m[30m u [0m . [41m[97m 0 [0m[41m[97m 0 [0m[41m[97m 0 [0m[41m[97m 0 [0m .  . [41m[97m 0 [0m .  .  .  .  .  .  .  .  . [47m[30m u [0m .  .  .  .  .  .  .  .  .  .  .  .  .  . [41m[97m 0 [0m .  .  .  .  .  .  .  .  .  .  .  .  .  .  .  .  .  . 
  .  .  .  .  .  .  .  .  .  .  .  . [41m[97m 0 [0m . [41m[97m 0 [0m .  .  .  .  .  .  . [47m[30m u [0m .  .  .  .  .  .  .  .  .  .  .  .  .  .  . [41m[97m 0 [0m[41m[97m 0 [0m[41m[97m 0 [0m .  .  .  .  .  .  .  .  .  .  .  .  .  .  .  .  .  .  . 
 .  .  .  .  .  .  .  .  .  .  .  .  . [41m[97m 0 [0m .  . [45m[97m 4 [0m .  .  . [47m[30m u [0m . [41m[97m 0 [0m .  .  .  .  .  . [41m[97m 0 [0m .  .  .  .  .  .  .  .  .  .  .  .  .  .  . [41m[97m 0 [0m .  .  .  .  .  .  . [41m[97m 0 [0m[41m[97m 0 [0m .  .  .  .  . 
  .  .  .  .  .  .  .  .  .  .  .  .  .  .  .  . [45m[97m 4 [0m .  .  .  .  .  .  .  .  .  . [41m[97m 0 [0m . [41m[97m 0 [0m[41m[97m 0 [0m[41m[97m 0 [0m .  .  .  .  .  .  . [41m[97m 0 [0m[41m[97m 0 [0m .  .  . [41m[97m 0 [0m .  .  .  .  .  .  .  .  .  .  .  .  .  .  . 
 .  .  .  .  .  .  .  .  .  .  .  . [47m[30m u [0m[47m[30m u [0m[45m[97m 4 [0m[41m[97m 0 [0m .  .  .  .  .  .  .  .  .  .  .  .  .  .  .  .  .  .  . [47m[30m u [0m .  .  .  .  .  .  .  .  .  .  .  .  .  .  .  .  .  .  .  .  .  .  .  . 
  .  .  .  .  .  .  .  .  .  .  .  .  .  .  .  .  .  .  .  .  .  . [41m[97m 0 [0m .  .  .  .  .  .  .  .  .  .  .  .  .  .  .  .  .  .  .  .  .  .  . [41m[97m 0 [0m .  .  .  .  .  .  .  .  .  .  .  .  . 
 .  .  .  .  .  .  .  .  .  .  . [45m[97m 4 [0m .  . [41m[97m 0 [0m .  .  .  .  .  .  .  .  . [47m[30m u [0m .  .  .  .  .  . [41m[97m 0 [0m[41m[97m 0 [0m .  .  .  .  .  .  .  .  .  .  .  . [41m[97m 0 [0m .  .  .  .  .  .  .  .  .  .  .  .  .  . 
  .  .  .  .  .  .  . [47m[30m u [0m .  . [45m[97m 4 [0m .  .  .  .  .  .  .  .  .  .  .  .  .  . [47m[30m u [0m .  .  .  .  .  .  .  .  .  .  .  .  .  .  .  .  .  .  . [41m[97m 0 [0m .  .  .  .  .  .  .  .  .  .  .  .  .  . 

================================================================================

epoch=15 alive=229 committed=197 clusters=7 largest=119 meanE=4.42 mediumN=12930.23
. = empty | [47m[30m u [0m = undetermined | [41m[97m 0 [0m = cluster 0 | [42m[97m 1 [0m = cluster 1 | [43m[30m 2 [0m = cluster 2 | [44m[97m 3 [0m = cluster 3 | [45m[97m 4 [0m = cluster 4 | [46m[30m 5 [0m = cluster 5 | [107m[30m 6 [0m = cluster 6 | [100m[97m 7 [0m = cluster 7
[41m[97m 0 [0m .  .  .  .  .  .  .  .  .  .  .  .  .  .  .  .  .  .  .  .  .  .  .  .  .  .  .  .  .  .  .  .  .  .  .  .  .  .  .  .  .  . [41m[97m 0 [0m . [41m[97m 0 [0m[107m[30m 6 [0m .  .  .  .  .  .  .  .  .  .  .  .  . 
  .  .  .  .  .  .  .  .  .  .  .  .  .  .  .  .  .  .  .  .  .  . [47m[30m u [0m[47m[30m u [0m .  .  .  .  .  .  .  .  .  .  .  .  .  .  .  .  .  . [41m[97m 0 [0m[41m[97m 0 [0m[41m[97m 0 [0m .  . [107m[30m 6 [0m .  .  .  .  .  .  .  .  .  .  .  . 
 .  .  .  .  .  .  .  .  .  .  .  .  . [45m[97m 4 [0m .  .  .  .  .  .  .  .  .  .  .  .  .  .  .  .  . [41m[97m 0 [0m .  .  .  .  .  .  .  .  .  . [44m[97m 3 [0m .  .  . [107m[30m 6 [0m .  .  .  .  .  .  .  .  .  .  .  .  . 
  .  .  .  .  .  . [47m[30m u [0m[42m[97m 1 [0m[42m[97m 1 [0m .  .  .  . [45m[97m 4 [0m .  .  .  .  .  .  .  .  .  .  .  .  .  .  .  .  .  .  .  .  .  .  . [47m[30m u [0m[47m[30m u [0m . [44m[97m 3 [0m[44m[97m 3 [0m .  . [41m[97m 0 [0m[41m[97m 0 [0m .  .  .  .  .  .  .  .  .  .  .  .  .  . 
 .  .  .  .  .  .  .  . [43m[30m 2 [0m .  .  .  .  .  .  .  .  .  .  .  .  .  .  .  .  .  .  .  .  .  .  .  .  .  .  .  .  .  .  . [44m[97m 3 [0m . [44m[97m 3 [0m .  .  .  .  .  .  .  .  .  .  .  .  .  . [41m[97m 0 [0m .  . 
  .  .  . [43m[30m 2 [0m .  .  .  .  .  .  .  .  .  . [42m[97m 1 [0m .  .  .  .  .  .  .  .  .  .  .  .  .  .  .  .  .  .  .  .  . [41m[97m 0 [0m[44m[97m 3 [0m .  .  .  .  .  .  .  .  .  .  .  .  .  .  .  .  .  .  .  .  .  . 
 .  .  .  .  .  .  .  . [42m[97m 1 [0m .  .  .  . [42m[97m 1 [0m .  .  .  . [41m[97m 0 [0m .  .  .  .  .  .  .  .  .  .  .  .  .  .  .  .  .  .  .  .  .  .  .  . [44m[97m 3 [0m[47m[30m u [0m .  .  .  .  .  .  .  .  .  .  .  . [41m[97m 0 [0m . [41m[97m 0 [0m
  .  .  .  .  .  .  .  .  .  .  .  .  .  .  .  . [41m[97m 0 [0m[41m[97m 0 [0m .  .  .  .  .  .  .  . [41m[97m 0 [0m .  .  .  .  .  .  .  .  .  . [44m[97m 3 [0m .  .  .  .  .  . [47m[30m u [0m .  .  . [47m[30m u [0m .  .  .  .  .  .  . [41m[97m 0 [0m . [41m[97m 0 [0m . 
 .  .  .  .  .  . [43m[30m 2 [0m .  .  .  .  . [42m[97m 1 [0m[42m[97m 1 [0m .  . [41m[97m 0 [0m[41m[97m 0 [0m[41m[97m 0 [0m[41m[97m 0 [0m .  .  .  .  .  .  .  .  .  .  .  .  .  .  .  . [41m[97m 0 [0m .  .  .  .  .  .  .  .  .  .  .  .  .  .  .  .  .  .  .  . [41m[97m 0 [0m .  . 
  . [43m[30m 2 [0m .  . [43m[30m 2 [0m .  .  .  .  .  .  . [41m[97m 0 [0m .  .  .  . [41m[97m 0 [0m .  .  .  .  .  . [41m[97m 0 [0m .  .  .  .  .  .  .  .  .  .  .  .  .  .  .  .  .  .  . [41m[97m 0 [0m .  .  .  .  .  . [43m[30m 2 [0m[43m[30m 2 [0m .  .  . [42m[97m 1 [0m . [41m[97m 0 [0m . 
[43m[30m 2 [0m . [43m[30m 2 [0m[43m[30m 2 [0m .  .  .  .  .  .  . [41m[97m 0 [0m .  .  .  .  .  .  .  .  .  .  .  .  .  .  .  .  .  .  .  . [43m[30m 2 [0m . [42m[97m 1 [0m .  .  .  .  .  .  .  . [41m[97m 0 [0m[41m[97m 0 [0m .  . [47m[30m u [0m .  .  .  .  .  .  .  . [42m[97m 1 [0m .  .  . 
  .  .  .  . [42m[97m 1 [0m . [41m[97m 0 [0m[41m[97m 0 [0m[41m[97m 0 [0m .  . [41m[97m 0 [0m .  .  .  .  .  .  .  .  .  .  .  .  .  . [41m[97m 0 [0m .  .  .  .  .  . [42m[97m 1 [0m .  .  .  .  .  .  .  .  .  .  .  . [43m[30m 2 [0m .  .  .  .  .  .  .  .  .  .  .  . [41m[97m 0 [0m
 . [41m[97m 0 [0m .  .  .  .  .  .  .  .  .  .  .  .  .  .  .  .  .  .  .  .  .  .  .  .  .  .  . [43m[30m 2 [0m .  .  .  . [42m[97m 1 [0m .  .  .  .  .  .  .  .  .  . [43m[30m 2 [0m[43m[30m 2 [0m .  .  .  .  .  .  .  .  . [47m[30m u [0m[47m[30m u [0m . [41m[97m 0 [0m
  .  .  .  .  .  .  . [41m[97m 0 [0m . [41m[97m 0 [0m .  .  .  .  .  .  .  . [41m[97m 0 [0m .  .  .  .  .  . [41m[97m 0 [0m .  .  .  .  .  .  .  .  .  .  . [45m[97m 4 [0m .  .  .  .  .  .  .  .  .  .  .  .  .  . [43m[30m 2 [0m .  .  .  .  .  . [41m[97m 0 [0m
 .  .  .  .  .  .  .  .  .  .  .  .  .  .  .  .  .  . [41m[97m 0 [0m .  . [100m[97m 7 [0m .  .  .  .  . [43m[30m 2 [0m[43m[30m 2 [0m .  .  .  .  .  .  .  .  .  .  .  .  .  .  .  .  .  .  .  .  .  .  . [43m[30m 2 [0m . [47m[30m u [0m . [47m[30m u [0m .  .  . 
  .  .  .  .  .  .  .  .  .  .  .  .  .  .  .  .  .  .  .  .  . [100m[97m 7 [0m . [100m[97m 7 [0m .  .  .  . [43m[30m 2 [0m .  .  .  .  .  .  .  .  .  .  .  .  .  .  .  .  .  .  .  . [41m[97m 0 [0m .  .  .  .  .  .  .  .  .  . 
 .  .  .  .  .  .  .  .  .  .  .  .  .  .  .  .  .  .  .  .  .  .  .  .  .  .  .  .  .  .  .  .  .  .  . [45m[97m 4 [0m .  . [41m[97m 0 [0m .  .  .  .  . [43m[30m 2 [0m .  .  . [43m[30m 2 [0m .  .  .  .  .  .  .  .  .  .  . 
  .  .  .  .  .  .  .  .  .  .  .  .  .  .  .  .  .  .  .  .  .  .  .  .  .  .  .  .  .  .  .  .  .  .  . [45m[97m 4 [0m . [41m[97m 0 [0m[41m[97m 0 [0m .  . [43m[30m 2 [0m .  .  .  .  . [43m[30m 2 [0m[41m[97m 0 [0m .  .  .  .  .  .  .  .  .  .  . 
 .  .  .  .  .  .  .  .  .  .  .  .  .  .  .  .  .  .  . [41m[97m 0 [0m[41m[97m 0 [0m .  .  .  .  . [42m[97m 1 [0m . [41m[97m 0 [0m .  .  .  .  .  .  .  .  .  .  .  .  .  .  .  .  .  .  .  .  .  .  .  .  .  .  .  .  .  .  . 
  .  .  .  .  .  .  .  .  .  .  .  .  .  .  .  .  .  . [41m[97m 0 [0m . [41m[97m 0 [0m .  .  .  . [42m[97m 1 [0m . [41m[97m 0 [0m .  .  .  .  . [45m[97m 4 [0m .  .  .  .  .  .  .  .  .  .  .  .  .  .  .  . [41m[97m 0 [0m .  .  .  .  .  .  .  .  . 
 .  .  .  .  .  . [41m[97m 0 [0m .  .  .  .  .  .  .  .  .  .  .  .  .  .  .  .  .  .  .  .  .  .  .  .  .  .  .  .  .  .  .  .  .  .  .  .  .  .  .  .  .  . [41m[97m 0 [0m .  .  .  .  .  .  .  .  .  . 
  .  .  .  .  .  .  . [41m[97m 0 [0m .  .  .  .  .  .  .  .  .  .  .  .  .  .  .  .  .  .  .  .  .  .  .  .  .  .  .  . [43m[30m 2 [0m .  .  .  .  .  .  .  .  .  .  .  .  .  .  .  .  .  .  .  . [41m[97m 0 [0m .  . 
 .  .  .  .  .  . [41m[97m 0 [0m .  .  .  .  .  .  .  .  .  .  .  .  .  .  .  .  .  .  .  .  .  .  .  .  .  .  .  . [43m[30m 2 [0m[43m[30m 2 [0m .  . [41m[97m 0 [0m .  .  .  .  .  .  .  .  .  .  .  .  .  .  .  .  .  . [107m[30m 6 [0m . 
  .  .  .  .  .  .  .  .  .  .  .  .  .  .  .  .  .  .  .  .  .  .  .  .  .  .  .  .  .  .  .  .  .  .  .  .  . [41m[97m 0 [0m .  .  .  .  .  .  .  .  .  .  .  .  .  .  .  .  . [41m[97m 0 [0m .  .  .  . 
 .  .  .  .  .  .  .  .  .  .  .  .  .  .  .  .  .  .  .  .  .  .  .  .  .  .  .  .  .  .  .  .  .  .  .  .  .  .  .  .  .  .  .  .  .  .  .  .  .  .  .  .  .  . [107m[30m 6 [0m .  .  .  .  . 
  .  .  .  .  .  .  .  .  .  .  .  .  .  .  .  .  .  .  .  .  .  .  .  .  .  . [45m[97m 4 [0m .  .  .  .  .  .  .  .  .  .  .  .  .  .  .  .  .  .  .  .  .  .  .  .  .  .  .  .  .  .  .  .  . 
 .  .  .  .  .  .  .  .  .  .  .  . [41m[97m 0 [0m[41m[97m 0 [0m .  .  . [47m[30m u [0m .  .  .  .  .  .  . [45m[97m 4 [0m[45m[97m 4 [0m .  .  .  .  .  .  .  .  .  .  .  .  . [41m[97m 0 [0m .  .  .  .  .  .  .  .  .  .  .  .  .  .  .  .  .  .  . 
  .  .  .  .  .  .  . [47m[30m u [0m . [41m[97m 0 [0m .  .  .  .  .  .  .  .  .  .  . [41m[97m 0 [0m .  .  .  .  .  .  .  .  . [45m[97m 4 [0m .  .  .  .  .  .  . [41m[97m 0 [0m .  .  . [41m[97m 0 [0m .  .  .  .  .  .  .  .  . [107m[30m 6 [0m .  .  .  .  .  . 
 .  .  .  .  .  .  .  . [41m[97m 0 [0m .  .  .  . [41m[97m 0 [0m .  .  .  .  .  .  . [41m[97m 0 [0m .  .  .  .  .  .  .  . [45m[97m 4 [0m .  .  .  .  .  .  .  .  .  .  .  .  .  .  .  .  .  .  . [47m[30m u [0m . [107m[30m 6 [0m .  .  .  .  .  .  . 
  .  .  .  .  .  .  .  . [47m[30m u [0m .  .  .  .  .  .  .  .  .  .  . [41m[97m 0 [0m[41m[97m 0 [0m .  .  .  .  .  .  .  .  .  .  .  .  .  .  .  .  .  . [41m[97m 0 [0m .  .  .  .  .  .  .  .  .  . [47m[30m u [0m .  .  .  .  .  .  .  . 
 .  .  .  .  .  .  .  .  .  .  .  .  .  .  .  .  .  .  .  .  .  .  .  .  .  .  .  .  .  .  .  .  .  .  .  . [41m[97m 0 [0m .  . [41m[97m 0 [0m .  .  .  . [41m[97m 0 [0m .  .  .  .  .  .  .  .  .  .  .  .  .  .  . 
  .  .  .  . [47m[30m u [0m .  .  .  .  .  .  .  .  .  . [47m[30m u [0m .  .  .  .  .  .  .  .  .  . [47m[30m u [0m .  .  .  .  .  .  .  .  .  .  .  . [41m[97m 0 [0m .  .  .  .  .  .  .  .  .  .  .  .  .  .  .  .  .  .  .  . 
 .  .  .  .  .  .  .  .  .  .  .  . [41m[97m 0 [0m[41m[97m 0 [0m .  .  .  .  .  .  .  .  . [47m[30m u [0m .  . [47m[30m u [0m .  .  .  .  .  .  .  .  . [41m[97m 0 [0m .  .  . [41m[97m 0 [0m .  .  .  .  .  .  .  .  .  .  .  .  .  .  .  .  .  .  . 
  .  .  .  .  .  .  .  . [47m[30m u [0m[41m[97m 0 [0m . [41m[97m 0 [0m . [41m[97m 0 [0m[41m[97m 0 [0m[41m[97m 0 [0m .  .  .  .  . [47m[30m u [0m .  .  .  .  .  .  .  .  .  .  .  .  .  .  .  . [41m[97m 0 [0m .  .  .  .  .  .  .  .  .  .  .  .  .  .  .  . [41m[97m 0 [0m .  .  .  . 
 .  .  .  .  .  .  .  .  .  .  .  .  . [41m[97m 0 [0m .  . [45m[97m 4 [0m .  .  .  .  .  . [41m[97m 0 [0m .  .  .  . [41m[97m 0 [0m .  .  .  .  .  .  .  .  . [41m[97m 0 [0m[41m[97m 0 [0m[41m[97m 0 [0m .  .  .  .  .  .  .  .  .  .  . [41m[97m 0 [0m .  .  .  .  .  .  . 
  .  .  .  .  .  .  .  .  .  .  .  . [47m[30m u [0m[47m[30m u [0m . [45m[97m 4 [0m[45m[97m 4 [0m .  .  .  .  .  .  .  .  .  .  .  . [41m[97m 0 [0m[41m[97m 0 [0m .  .  .  .  . [41m[97m 0 [0m .  .  . [41m[97m 0 [0m .  .  . [41m[97m 0 [0m[41m[97m 0 [0m .  .  .  .  .  .  .  .  .  .  .  .  .  . 
 .  .  .  .  .  .  .  .  .  .  .  .  .  . [45m[97m 4 [0m . [41m[97m 0 [0m .  .  .  .  .  .  .  .  .  . [41m[97m 0 [0m .  . [41m[97m 0 [0m .  .  .  .  .  .  .  . [41m[97m 0 [0m .  .  .  .  .  . [41m[97m 0 [0m .  .  .  .  .  .  .  .  .  .  .  .  . 
  .  .  .  .  .  .  .  .  .  .  .  .  .  .  .  .  .  .  .  .  .  .  . [41m[97m 0 [0m[47m[30m u [0m .  .  .  .  .  .  . [41m[97m 0 [0m .  .  .  .  .  .  .  .  .  .  .  . [41m[97m 0 [0m .  .  .  .  .  .  .  .  .  .  .  .  .  . 
 .  .  .  .  .  .  . [47m[30m u [0m .  . [45m[97m 4 [0m[45m[97m 4 [0m . [41m[97m 0 [0m .  .  .  .  .  .  .  .  .  .  .  .  .  .  .  .  .  . [41m[97m 0 [0m .  .  .  .  .  .  .  .  .  .  .  .  .  .  .  .  .  .  .  .  .  .  .  .  .  .  . 
  .  .  .  .  .  . [47m[30m u [0m . [47m[30m u [0m . [45m[97m 4 [0m .  .  .  .  .  .  .  .  .  .  .  .  .  .  . [47m[30m u [0m .  .  .  .  .  .  .  .  .  .  .  .  .  .  .  .  . [41m[97m 0 [0m .  .  .  .  .  .  .  .  .  .  .  .  .  .  . 

================================================================================

epoch=16 alive=248 committed=226 clusters=7 largest=133 meanE=4.57 mediumN=12615.24
. = empty | [47m[30m u [0m = undetermined | [41m[97m 0 [0m = cluster 0 | [42m[97m 1 [0m = cluster 1 | [43m[30m 2 [0m = cluster 2 | [44m[97m 3 [0m = cluster 3 | [45m[97m 4 [0m = cluster 4 | [46m[30m 5 [0m = cluster 5 | [107m[30m 6 [0m = cluster 6 | [100m[97m 7 [0m = cluster 7
 .  .  .  .  .  .  .  .  .  .  .  .  .  .  .  .  .  .  .  .  .  .  .  .  .  . [47m[30m u [0m .  .  .  .  .  .  .  .  .  .  .  .  .  .  . [41m[97m 0 [0m . [41m[97m 0 [0m[41m[97m 0 [0m .  .  .  .  .  .  .  .  .  .  .  .  . [41m[97m 0 [0m
  .  .  .  .  .  .  .  .  .  .  .  .  .  .  .  .  .  .  .  .  . [47m[30m u [0m .  . [47m[30m u [0m .  .  .  .  .  .  .  .  .  .  .  .  .  .  .  . [41m[97m 0 [0m .  . [41m[97m 0 [0m . [107m[30m 6 [0m[107m[30m 6 [0m .  .  .  .  .  .  .  .  .  .  .  . 
 .  .  .  .  .  .  .  .  .  .  .  .  .  .  .  .  .  .  .  .  .  .  .  .  .  .  .  .  .  .  .  .  .  .  .  .  .  . [47m[30m u [0m .  . [44m[97m 3 [0m[44m[97m 3 [0m[41m[97m 0 [0m[41m[97m 0 [0m .  . [107m[30m 6 [0m .  .  .  .  .  .  .  .  .  .  .  . 
  .  .  .  .  .  .  . [42m[97m 1 [0m[42m[97m 1 [0m .  .  . [45m[97m 4 [0m[45m[97m 4 [0m .  .  .  .  .  .  .  .  .  .  .  .  .  .  .  . [41m[97m 0 [0m .  .  .  .  .  . [47m[30m u [0m .  . [44m[97m 3 [0m .  . [44m[97m 3 [0m .  .  .  .  .  .  .  .  .  .  .  .  .  .  .  . 
 .  .  .  . [43m[30m 2 [0m . [47m[30m u [0m[42m[97m 1 [0m[43m[30m 2 [0m[43m[30m 2 [0m .  .  .  .  .  .  .  .  .  .  .  .  .  .  .  .  .  .  .  .  .  .  .  .  .  .  .  .  .  .  . [44m[97m 3 [0m .  .  . [41m[97m 0 [0m .  .  .  .  .  .  .  .  .  .  .  .  .  . 
  .  .  .  .  .  .  .  .  . [42m[97m 1 [0m .  .  . [42m[97m 1 [0m .  .  .  .  .  .  .  .  .  .  .  .  .  .  .  .  .  .  .  .  .  .  .  .  .  .  .  .  .  .  .  .  .  .  .  .  .  .  .  .  .  .  . [41m[97m 0 [0m .  . 
 .  .  .  .  .  .  .  .  .  .  .  .  . [42m[97m 1 [0m .  .  . [41m[97m 0 [0m[41m[97m 0 [0m .  .  .  .  .  .  . [41m[97m 0 [0m .  .  .  .  .  .  .  . [41m[97m 0 [0m . [44m[97m 3 [0m .  .  .  .  . [44m[97m 3 [0m .  .  .  .  . [47m[30m u [0m .  .  .  .  .  . [41m[97m 0 [0m[41m[97m 0 [0m .  . 
  .  .  .  .  .  .  .  .  .  .  .  . [42m[97m 1 [0m .  .  . [41m[97m 0 [0m . [41m[97m 0 [0m .  .  .  .  .  .  .  .  .  .  .  .  .  .  .  .  . [44m[97m 3 [0m .  .  .  .  .  . [47m[30m u [0m . [47m[30m u [0m .  .  .  .  .  .  .  .  .  .  . [41m[97m 0 [0m . [41m[97m 0 [0m
 .  .  .  .  .  . [43m[30m 2 [0m .  .  .  .  .  . [42m[97m 1 [0m .  .  .  . [41m[97m 0 [0m .  .  .  .  . [41m[97m 0 [0m .  .  .  .  .  .  .  .  .  .  .  .  .  .  .  .  .  .  .  .  .  .  .  .  .  .  . [43m[30m 2 [0m .  .  . [41m[97m 0 [0m .  .  . 
  .  .  .  . [43m[30m 2 [0m[43m[30m 2 [0m .  .  .  .  .  .  . [41m[97m 0 [0m .  . [41m[97m 0 [0m .  . [41m[97m 0 [0m .  .  .  .  .  .  .  .  .  .  .  . [43m[30m 2 [0m .  .  . [41m[97m 0 [0m .  .  .  .  .  .  . [41m[97m 0 [0m[41m[97m 0 [0m .  . [47m[30m u [0m .  . [43m[30m 2 [0m .  .  . [42m[97m 1 [0m . [41m[97m 0 [0m .  . 
[43m[30m 2 [0m[43m[30m 2 [0m[43m[30m 2 [0m[43m[30m 2 [0m[43m[30m 2 [0m .  .  .  .  .  .  . [41m[97m 0 [0m .  .  .  . [41m[97m 0 [0m .  .  .  .  .  .  .  .  .  .  .  .  .  . [43m[30m 2 [0m . [42m[97m 1 [0m .  .  .  .  .  .  .  . [41m[97m 0 [0m .  .  .  .  .  .  .  .  .  .  .  .  .  .  .  . 
  .  .  .  . [42m[97m 1 [0m[42m[97m 1 [0m[41m[97m 0 [0m .  .  .  .  .  .  .  .  .  .  .  .  .  .  .  .  .  .  .  . [41m[97m 0 [0m .  .  .  .  . [42m[97m 1 [0m[42m[97m 1 [0m[42m[97m 1 [0m .  .  .  .  .  .  . [41m[97m 0 [0m . [43m[30m 2 [0m[43m[30m 2 [0m[43m[30m 2 [0m .  .  .  .  .  .  .  . [42m[97m 1 [0m .  .  . 
 .  .  .  .  .  . [41m[97m 0 [0m . [41m[97m 0 [0m .  . [41m[97m 0 [0m .  .  .  .  .  .  .  .  .  .  .  .  .  . [41m[97m 0 [0m . [43m[30m 2 [0m .  .  .  .  .  .  .  . [45m[97m 4 [0m .  .  .  .  .  .  . [43m[30m 2 [0m[43m[30m 2 [0m .  .  .  .  .  .  .  .  .  .  . [41m[97m 0 [0m[41m[97m 0 [0m
 [41m[97m 0 [0m .  .  .  .  .  .  . [41m[97m 0 [0m[41m[97m 0 [0m .  .  .  .  .  .  .  .  .  .  .  .  .  .  .  .  .  .  .  .  .  .  .  .  .  .  .  .  .  .  .  .  .  .  .  .  .  .  .  .  .  . [43m[30m 2 [0m[43m[30m 2 [0m . [47m[30m u [0m . [47m[30m u [0m[41m[97m 0 [0m . 
 .  .  .  .  .  .  .  .  .  .  .  .  .  .  .  .  . [41m[97m 0 [0m[41m[97m 0 [0m .  . [100m[97m 7 [0m .  .  .  .  . [43m[30m 2 [0m .  .  .  .  .  .  .  .  .  .  .  .  .  .  .  .  .  .  .  .  . [41m[97m 0 [0m .  .  .  . [41m[97m 0 [0m[41m[97m 0 [0m .  .  .  . 
  .  .  .  .  .  .  .  .  .  .  .  .  .  .  .  .  .  .  .  . [100m[97m 7 [0m[100m[97m 7 [0m .  . [100m[97m 7 [0m .  . [43m[30m 2 [0m[43m[30m 2 [0m .  .  .  .  .  .  .  .  .  .  .  .  .  .  .  . [43m[30m 2 [0m .  .  .  .  .  .  .  .  .  .  .  .  .  . 
 .  .  .  .  .  .  .  .  .  .  .  .  .  .  .  .  .  .  .  .  .  .  .  .  .  .  .  .  .  .  .  .  .  .  .  .  .  . [41m[97m 0 [0m[41m[97m 0 [0m .  .  .  . [43m[30m 2 [0m .  . [43m[30m 2 [0m .  .  .  .  .  .  .  .  .  .  .  . 
  .  .  .  .  .  .  .  .  .  .  .  .  .  .  .  .  .  .  .  .  .  .  .  .  .  .  .  . [41m[97m 0 [0m .  .  .  .  . [45m[97m 4 [0m .  . [41m[97m 0 [0m .  . [43m[30m 2 [0m .  .  .  .  .  . [43m[30m 2 [0m .  .  .  .  .  .  .  .  .  .  .  . 
 .  .  .  .  .  .  .  .  .  .  .  .  .  .  .  .  .  . [41m[97m 0 [0m .  .  .  .  .  . [42m[97m 1 [0m[42m[97m 1 [0m[41m[97m 0 [0m .  .  .  .  .  . [45m[97m 4 [0m .  . [41m[97m 0 [0m .  .  .  .  .  .  .  .  . [41m[97m 0 [0m .  .  .  .  .  .  .  .  .  .  .  . 
  .  .  .  .  .  .  .  .  .  .  .  .  .  .  .  .  .  . [41m[97m 0 [0m[41m[97m 0 [0m[41m[97m 0 [0m .  .  .  .  .  .  .  .  .  .  .  . [45m[97m 4 [0m .  .  .  .  .  .  .  .  .  .  .  .  .  .  .  .  .  .  .  .  .  .  .  .  .  . 
 .  .  .  .  .  .  .  .  .  .  .  .  .  .  .  .  .  .  .  .  .  .  .  .  .  .  .  .  .  .  .  .  .  .  .  .  .  .  .  .  .  .  .  .  .  .  .  .  . [41m[97m 0 [0m[41m[97m 0 [0m .  .  .  .  .  .  . [41m[97m 0 [0m . 
  .  .  .  .  . [41m[97m 0 [0m[41m[97m 0 [0m[41m[97m 0 [0m .  .  .  .  .  .  .  .  .  .  .  .  .  .  .  .  .  .  .  .  .  .  .  .  .  .  . [43m[30m 2 [0m .  .  .  .  .  .  .  .  .  .  .  .  .  .  .  .  .  .  .  .  .  .  .  . 
 .  .  .  .  .  .  . [41m[97m 0 [0m .  .  .  .  .  .  .  .  .  .  .  .  .  .  .  .  .  .  .  .  .  .  .  .  .  .  . [43m[30m 2 [0m[43m[30m 2 [0m . [41m[97m 0 [0m .  .  .  .  .  .  .  .  .  .  .  .  .  .  .  .  .  .  . [107m[30m 6 [0m[107m[30m 6 [0m
  .  .  .  .  .  .  .  .  .  .  .  .  .  .  .  .  .  .  .  .  .  .  .  .  .  .  .  .  .  .  .  .  .  .  . [43m[30m 2 [0m .  .  .  .  .  .  .  .  .  .  .  .  .  .  .  .  .  .  .  . [41m[97m 0 [0m .  .  . 
 .  .  .  .  .  .  .  .  .  .  .  .  .  .  .  .  .  .  .  .  .  .  .  .  .  .  .  .  .  .  .  .  .  .  .  . [41m[97m 0 [0m .  .  .  .  .  .  .  .  .  .  .  .  .  .  .  . [107m[30m 6 [0m .  .  .  .  .  . 
  .  .  .  .  .  .  .  .  .  .  .  . [41m[97m 0 [0m[41m[97m 0 [0m .  .  .  . [41m[97m 0 [0m .  .  .  .  .  .  .  . [45m[97m 4 [0m .  .  .  .  .  .  .  .  .  .  .  .  .  .  .  .  .  .  .  .  .  .  .  .  .  .  .  .  .  .  .  . 
 .  .  .  .  .  .  . [47m[30m u [0m .  .  .  .  .  .  .  .  .  .  .  .  .  .  .  .  . [45m[97m 4 [0m[45m[97m 4 [0m .  .  .  .  .  .  .  .  .  .  .  .  .  .  .  .  . [41m[97m 0 [0m .  .  .  .  .  .  .  .  .  .  .  .  .  .  . 
  .  .  .  .  .  .  .  . [41m[97m 0 [0m .  .  .  .  .  .  .  .  .  .  .  .  . [41m[97m 0 [0m .  .  .  .  .  .  .  . [45m[97m 4 [0m .  .  .  .  .  .  .  . [41m[97m 0 [0m .  .  .  .  .  .  .  .  . [47m[30m u [0m .  .  .  .  .  .  .  .  . 
 .  .  .  .  .  .  .  . [41m[97m 0 [0m[41m[97m 0 [0m .  . [41m[97m 0 [0m .  .  .  .  .  .  . [41m[97m 0 [0m[41m[97m 0 [0m .  .  .  .  .  .  .  .  . [45m[97m 4 [0m .  .  .  .  .  . [41m[97m 0 [0m .  .  .  .  .  .  .  .  .  .  .  .  . [107m[30m 6 [0m[107m[30m 6 [0m .  .  .  .  .  . 
  .  .  .  .  .  .  .  .  .  .  .  .  .  .  .  .  .  .  .  .  .  . [41m[97m 0 [0m .  .  .  .  .  .  .  .  .  .  .  .  .  .  .  . [41m[97m 0 [0m .  .  .  .  .  .  .  .  .  . [47m[30m u [0m .  .  .  .  .  .  .  .  . 
 .  .  .  .  .  .  .  .  .  .  .  .  .  .  .  .  .  .  .  . [41m[97m 0 [0m .  .  .  .  .  .  .  .  .  .  .  .  .  .  .  .  .  .  .  .  .  . [41m[97m 0 [0m .  .  .  .  .  .  .  .  .  .  .  .  .  .  .  . 
  .  .  . [47m[30m u [0m .  .  .  .  .  .  .  .  .  .  .  .  .  .  .  .  .  .  .  .  .  .  .  .  .  .  .  .  .  .  .  . [41m[97m 0 [0m . [41m[97m 0 [0m .  .  .  .  .  .  .  .  .  .  .  .  .  .  .  .  .  .  .  .  . 
 .  .  .  .  .  .  .  .  . [41m[97m 0 [0m .  .  . [41m[97m 0 [0m[41m[97m 0 [0m .  .  .  .  .  .  . [41m[97m 0 [0m[41m[97m 0 [0m . [47m[30m u [0m .  .  .  .  .  .  .  .  .  . [41m[97m 0 [0m . [41m[97m 0 [0m[41m[97m 0 [0m .  .  .  .  .  .  .  .  .  .  .  .  .  .  .  .  .  .  .  . 
  .  .  .  .  .  .  .  .  .  .  .  . [41m[97m 0 [0m[41m[97m 0 [0m[41m[97m 0 [0m .  .  .  .  .  .  .  . [41m[97m 0 [0m . [47m[30m u [0m .  .  .  .  .  .  .  .  .  .  .  .  .  .  .  .  .  .  .  .  .  .  .  .  .  . [41m[97m 0 [0m .  .  .  .  .  .  . 
 .  .  .  .  .  .  .  . [41m[97m 0 [0m .  . [41m[97m 0 [0m[41m[97m 0 [0m . [41m[97m 0 [0m[45m[97m 4 [0m[45m[97m 4 [0m .  .  .  .  .  .  .  .  .  . [41m[97m 0 [0m .  .  .  .  .  .  .  .  . [41m[97m 0 [0m[41m[97m 0 [0m .  .  .  .  .  .  .  .  .  .  .  .  .  .  .  . [41m[97m 0 [0m .  .  .  . 
  .  .  .  .  .  .  .  .  .  .  .  .  . [47m[30m u [0m[45m[97m 4 [0m .  .  .  .  .  .  .  .  .  .  .  .  .  . [41m[97m 0 [0m[41m[97m 0 [0m .  .  .  .  . [41m[97m 0 [0m . [41m[97m 0 [0m[41m[97m 0 [0m .  .  .  .  . [41m[97m 0 [0m[41m[97m 0 [0m .  .  .  .  .  .  .  .  .  .  .  .  . 
 .  .  .  .  .  .  .  .  .  .  . [47m[30m u [0m .  . [45m[97m 4 [0m[45m[97m 4 [0m . [41m[97m 0 [0m .  .  .  .  .  . [41m[97m 0 [0m .  .  .  . [41m[97m 0 [0m .  .  .  .  .  .  .  . [41m[97m 0 [0m . [41m[97m 0 [0m .  .  . [41m[97m 0 [0m[41m[97m 0 [0m .  .  .  .  .  .  .  .  .  .  .  .  .  . 
  .  .  .  .  .  .  .  . [47m[30m u [0m .  . [45m[97m 4 [0m .  .  .  .  .  .  .  .  .  .  .  . [41m[97m 0 [0m .  . [41m[97m 0 [0m .  .  .  .  . [41m[97m 0 [0m .  .  .  .  .  .  .  .  .  .  .  .  .  .  .  .  .  .  .  .  .  .  .  .  .  . 
 .  .  .  .  .  .  .  .  . [47m[30m u [0m . [45m[97m 4 [0m .  .  .  .  .  .  .  .  .  .  .  .  .  .  .  .  .  .  .  . [41m[97m 0 [0m .  .  .  .  .  .  .  .  .  .  .  .  .  .  .  .  .  .  .  .  .  .  .  .  .  .  . 
  .  .  .  .  . [41m[97m 0 [0m .  .  . [45m[97m 4 [0m[45m[97m 4 [0m .  . [41m[97m 0 [0m .  .  .  .  .  .  .  .  .  .  .  .  .  .  .  .  .  .  .  .  .  .  .  .  .  .  .  .  .  .  .  .  .  .  .  .  .  .  .  .  .  .  .  .  .  . 

================================================================================

epoch=17 alive=267 committed=250 clusters=7 largest=142 meanE=4.73 mediumN=12290.48
. = empty | [47m[30m u [0m = undetermined | [41m[97m 0 [0m = cluster 0 | [42m[97m 1 [0m = cluster 1 | [43m[30m 2 [0m = cluster 2 | [44m[97m 3 [0m = cluster 3 | [45m[97m 4 [0m = cluster 4 | [46m[30m 5 [0m = cluster 5 | [107m[30m 6 [0m = cluster 6 | [100m[97m 7 [0m = cluster 7
 .  .  .  .  .  .  .  .  .  .  .  .  . [41m[97m 0 [0m .  .  .  .  .  .  .  .  .  .  .  .  . [47m[30m u [0m .  .  .  .  .  .  .  .  .  .  .  .  . [41m[97m 0 [0m .  .  . [41m[97m 0 [0m .  .  .  .  .  .  .  .  .  .  .  . [41m[97m 0 [0m . 
  .  .  .  .  .  .  .  .  .  .  .  .  .  .  .  .  .  .  .  .  .  .  .  .  .  .  .  .  .  .  .  .  .  .  .  .  .  .  .  . [41m[97m 0 [0m .  . [41m[97m 0 [0m[41m[97m 0 [0m[41m[97m 0 [0m . [107m[30m 6 [0m[107m[30m 6 [0m .  .  .  .  .  .  .  .  .  .  . 
 .  .  .  .  .  .  .  . [42m[97m 1 [0m[42m[97m 1 [0m .  .  .  .  .  .  .  .  .  . [47m[30m u [0m .  . [47m[30m u [0m .  .  .  .  .  .  .  .  .  .  .  .  . [47m[30m u [0m .  . [44m[97m 3 [0m[44m[97m 3 [0m[44m[97m 3 [0m[41m[97m 0 [0m .  . [107m[30m 6 [0m .  .  .  .  .  .  .  .  .  .  .  .  . 
  .  .  .  . [43m[30m 2 [0m .  . [42m[97m 1 [0m .  .  .  .  . [45m[97m 4 [0m .  .  .  .  .  .  .  .  .  .  .  .  .  .  .  .  .  .  .  .  .  .  .  .  .  .  . [44m[97m 3 [0m[44m[97m 3 [0m[44m[97m 3 [0m .  .  .  .  .  .  .  .  .  .  .  .  .  .  .  . 
 .  .  .  . [43m[30m 2 [0m . [47m[30m u [0m . [43m[30m 2 [0m .  .  . [45m[97m 4 [0m .  .  .  .  .  .  .  .  .  .  .  .  .  .  .  . [41m[97m 0 [0m .  .  .  .  .  . [47m[30m u [0m .  .  .  .  .  .  .  .  . [41m[97m 0 [0m .  .  .  .  .  .  .  .  .  .  .  .  . 
  .  .  .  .  .  . [42m[97m 1 [0m . [43m[30m 2 [0m[42m[97m 1 [0m .  .  . [42m[97m 1 [0m .  .  .  . [41m[97m 0 [0m .  .  .  .  .  .  .  .  .  .  .  .  .  .  .  . [41m[97m 0 [0m .  .  .  .  .  .  . [44m[97m 3 [0m .  .  .  .  .  .  .  .  .  .  .  . [41m[97m 0 [0m[41m[97m 0 [0m .  . 
 .  .  .  .  .  .  .  .  .  .  .  . [42m[97m 1 [0m[42m[97m 1 [0m .  . [41m[97m 0 [0m . [41m[97m 0 [0m[41m[97m 0 [0m .  .  .  .  .  . [41m[97m 0 [0m .  .  .  .  .  .  .  .  . [44m[97m 3 [0m[44m[97m 3 [0m .  .  .  .  . [44m[97m 3 [0m .  . [47m[30m u [0m .  .  .  .  .  .  .  .  .  . [41m[97m 0 [0m .  . 
  .  .  .  .  .  .  .  .  .  .  .  .  .  .  .  .  .  .  .  .  .  .  .  .  . [41m[97m 0 [0m .  .  .  .  .  .  .  .  .  .  .  .  .  .  .  .  .  .  .  .  .  .  . [47m[30m u [0m .  .  .  .  .  . [41m[97m 0 [0m[41m[97m 0 [0m .  . 
 .  .  .  .  . [43m[30m 2 [0m .  .  .  .  .  .  .  . [42m[97m 1 [0m .  .  .  .  .  .  .  .  . [41m[97m 0 [0m .  .  .  .  .  .  .  .  .  . [44m[97m 3 [0m . [41m[97m 0 [0m .  .  .  .  . [47m[30m u [0m . [41m[97m 0 [0m .  .  . [47m[30m u [0m . [43m[30m 2 [0m[43m[30m 2 [0m .  .  .  . [41m[97m 0 [0m[41m[97m 0 [0m . 
  .  .  .  .  . [43m[30m 2 [0m[43m[30m 2 [0m .  .  .  .  .  .  .  .  . [41m[97m 0 [0m . [41m[97m 0 [0m .  .  .  .  .  .  .  .  .  .  .  . [43m[30m 2 [0m .  .  .  . [41m[97m 0 [0m .  .  .  .  .  .  . [41m[97m 0 [0m .  .  .  .  .  . [43m[30m 2 [0m .  . [42m[97m 1 [0m .  .  .  .  . 
[43m[30m 2 [0m[43m[30m 2 [0m[43m[30m 2 [0m[43m[30m 2 [0m .  . [41m[97m 0 [0m .  .  .  .  . [41m[97m 0 [0m[41m[97m 0 [0m .  . [41m[97m 0 [0m . [41m[97m 0 [0m .  .  .  .  .  .  .  .  . [41m[97m 0 [0m .  . [43m[30m 2 [0m .  .  . [42m[97m 1 [0m .  .  .  .  .  .  .  . [41m[97m 0 [0m . [43m[30m 2 [0m .  .  .  .  .  .  .  .  .  .  .  .  . 
 [43m[30m 2 [0m[43m[30m 2 [0m[43m[30m 2 [0m[43m[30m 2 [0m . [42m[97m 1 [0m .  .  .  .  .  .  .  .  .  .  .  .  .  .  .  .  .  .  .  .  .  .  .  .  .  .  . [42m[97m 1 [0m[42m[97m 1 [0m[42m[97m 1 [0m . [45m[97m 4 [0m .  .  .  . [41m[97m 0 [0m .  .  . [43m[30m 2 [0m .  .  .  .  .  .  .  .  .  .  .  .  . 
 .  .  .  . [42m[97m 1 [0m .  .  . [41m[97m 0 [0m[41m[97m 0 [0m .  .  .  .  .  .  .  .  .  .  .  .  .  .  .  .  .  .  .  .  .  .  . [42m[97m 1 [0m .  .  .  .  .  .  .  .  .  . [43m[30m 2 [0m . [43m[30m 2 [0m[43m[30m 2 [0m .  .  .  .  . [43m[30m 2 [0m . [42m[97m 1 [0m . [41m[97m 0 [0m .  . 
  .  .  .  .  .  . [41m[97m 0 [0m .  .  .  . [41m[97m 0 [0m .  .  .  .  .  .  .  .  .  .  .  .  .  . [41m[97m 0 [0m[43m[30m 2 [0m .  .  .  .  .  .  .  .  .  .  .  .  .  .  .  .  .  .  .  .  .  .  .  . [43m[30m 2 [0m[43m[30m 2 [0m .  . [41m[97m 0 [0m[41m[97m 0 [0m . [41m[97m 0 [0m
 .  .  .  .  .  .  . [41m[97m 0 [0m .  .  .  .  .  .  .  .  .  . [41m[97m 0 [0m . [100m[97m 7 [0m[100m[97m 7 [0m .  .  .  .  . [43m[30m 2 [0m .  .  .  .  .  .  .  .  .  .  .  .  .  .  .  .  .  .  .  . [41m[97m 0 [0m .  .  .  .  .  . [41m[97m 0 [0m . [41m[97m 0 [0m . [41m[97m 0 [0m
  .  .  .  .  .  .  .  .  .  .  .  .  .  .  .  .  . [41m[97m 0 [0m .  .  .  .  .  .  .  . [43m[30m 2 [0m .  .  .  .  .  .  .  .  .  .  .  . [41m[97m 0 [0m .  .  .  . [43m[30m 2 [0m[43m[30m 2 [0m . [43m[30m 2 [0m .  .  .  .  .  . [41m[97m 0 [0m .  .  .  .  . 
 .  .  .  .  .  .  .  .  .  .  .  .  .  .  .  .  .  .  .  . [100m[97m 7 [0m .  .  . [100m[97m 7 [0m .  . [43m[30m 2 [0m .  .  .  .  .  .  .  .  .  . [41m[97m 0 [0m .  .  .  .  .  .  .  .  .  .  .  .  .  .  .  .  .  .  .  .  . 
  .  .  .  .  .  .  .  .  .  .  .  .  .  .  .  .  .  .  .  .  .  .  .  .  .  . [42m[97m 1 [0m .  . [41m[97m 0 [0m .  .  .  . [45m[97m 4 [0m .  .  .  .  . [43m[30m 2 [0m .  .  .  .  . [43m[30m 2 [0m .  .  .  .  .  .  .  .  .  .  .  .  . 
 .  .  .  .  .  .  .  .  .  .  .  .  .  .  .  .  .  .  .  .  .  .  .  .  . [42m[97m 1 [0m .  .  .  .  .  .  . [45m[97m 4 [0m[45m[97m 4 [0m . [41m[97m 0 [0m . [41m[97m 0 [0m . [43m[30m 2 [0m .  .  .  .  .  .  .  .  .  .  .  .  .  .  .  .  .  .  . 
  .  .  .  .  .  .  .  .  .  .  .  .  .  .  .  .  . [41m[97m 0 [0m[41m[97m 0 [0m . [41m[97m 0 [0m .  .  .  .  . [41m[97m 0 [0m .  .  .  .  .  . [45m[97m 4 [0m .  .  .  .  .  .  .  .  .  .  .  . [41m[97m 0 [0m .  .  .  .  .  .  .  .  .  .  .  .  . 
 .  .  .  .  .  .  .  .  .  .  .  .  .  .  .  .  .  .  . [41m[97m 0 [0m .  .  .  .  .  .  .  .  .  .  .  .  .  .  .  .  .  .  .  .  .  .  .  .  .  .  .  .  . [41m[97m 0 [0m .  .  .  .  .  .  .  .  . [41m[97m 0 [0m
  .  .  .  .  . [41m[97m 0 [0m .  . [41m[97m 0 [0m .  .  .  .  .  .  .  .  .  .  .  .  .  .  .  .  .  .  .  .  .  .  .  .  .  .  .  .  .  .  .  .  .  .  .  .  .  .  .  . [41m[97m 0 [0m .  .  .  .  .  .  .  .  . [107m[30m 6 [0m
 .  .  .  .  . [41m[97m 0 [0m .  . [41m[97m 0 [0m .  .  .  .  .  .  .  .  .  .  .  .  .  .  .  .  .  .  .  .  .  .  .  .  . [43m[30m 2 [0m[43m[30m 2 [0m .  .  .  .  .  .  .  .  .  .  .  .  .  .  .  .  .  .  .  .  . [41m[97m 0 [0m . [107m[30m 6 [0m
  .  .  .  .  .  .  .  .  .  .  .  .  .  .  .  .  .  .  .  .  .  .  .  .  .  .  .  .  .  .  .  .  .  . [43m[30m 2 [0m . [43m[30m 2 [0m[41m[97m 0 [0m .  .  .  .  .  .  .  .  .  .  .  .  .  .  .  .  .  .  .  .  .  . 
 .  .  .  .  .  .  .  .  .  .  .  .  . [41m[97m 0 [0m .  .  .  .  . [41m[97m 0 [0m .  .  .  .  .  .  .  .  .  .  .  .  .  .  .  .  .  .  .  .  .  .  .  .  .  .  .  .  .  .  .  .  . [107m[30m 6 [0m .  .  .  .  .  . 
  .  .  .  .  .  .  .  .  .  .  .  . [41m[97m 0 [0m .  .  .  .  .  .  .  .  .  .  .  . [45m[97m 4 [0m[45m[97m 4 [0m .  .  .  .  .  .  .  . [41m[97m 0 [0m .  .  .  .  .  .  .  .  . [41m[97m 0 [0m .  .  .  .  .  . [107m[30m 6 [0m .  .  .  .  .  .  . 
 .  .  .  .  .  .  . [41m[97m 0 [0m[41m[97m 0 [0m .  .  .  .  .  .  .  .  .  .  .  .  .  . [41m[97m 0 [0m .  . [45m[97m 4 [0m[45m[97m 4 [0m .  .  .  .  .  .  .  .  .  .  .  .  .  .  .  .  .  .  .  .  .  .  .  .  .  .  .  .  .  .  .  . 
  .  .  .  .  .  .  .  .  .  .  .  .  .  .  .  .  .  .  .  . [41m[97m 0 [0m .  .  .  .  .  .  .  .  .  . [45m[97m 4 [0m[45m[97m 4 [0m .  .  .  .  .  .  .  .  .  .  .  .  .  .  .  . [47m[30m u [0m .  .  .  .  .  .  .  .  .  . 
 .  .  .  .  .  .  . [41m[97m 0 [0m .  . [41m[97m 0 [0m[41m[97m 0 [0m .  .  .  .  .  .  .  .  . [41m[97m 0 [0m[41m[97m 0 [0m .  .  .  .  .  .  .  .  .  .  .  .  .  .  .  . [41m[97m 0 [0m[41m[97m 0 [0m .  .  .  .  .  .  .  .  .  . [41m[97m 0 [0m[107m[30m 6 [0m .  .  .  .  .  .  . 
  .  .  .  .  .  .  .  .  .  .  .  .  .  .  .  .  .  .  .  .  .  .  .  .  .  .  .  .  .  .  .  .  .  .  .  .  .  .  . [41m[97m 0 [0m .  .  .  .  .  .  .  .  .  .  .  . [107m[30m 6 [0m .  .  .  .  .  .  . 
 .  .  .  .  .  .  .  .  .  .  .  .  .  .  .  .  .  .  .  .  . [41m[97m 0 [0m .  .  .  .  .  .  .  .  .  .  .  .  .  .  .  .  .  .  .  .  .  .  .  .  .  .  .  .  .  .  .  .  .  .  .  .  .  . 
  .  .  .  .  .  .  .  .  .  . [41m[97m 0 [0m .  .  . [41m[97m 0 [0m .  .  .  .  .  .  .  . [41m[97m 0 [0m . [47m[30m u [0m .  .  .  .  .  .  .  .  .  .  .  .  . [41m[97m 0 [0m .  .  . [41m[97m 0 [0m .  .  .  .  .  .  .  .  .  .  .  .  .  .  .  . 
 .  . [41m[97m 0 [0m .  .  .  .  .  .  .  .  .  . [41m[97m 0 [0m . [41m[97m 0 [0m .  .  .  .  .  .  . [41m[97m 0 [0m[41m[97m 0 [0m .  .  .  .  .  .  .  .  .  . [41m[97m 0 [0m[41m[97m 0 [0m[41m[97m 0 [0m[41m[97m 0 [0m .  .  .  .  .  .  .  .  .  .  .  .  . [41m[97m 0 [0m .  .  .  .  .  .  . 
  .  .  .  .  .  .  .  .  .  .  . [41m[97m 0 [0m .  .  .  .  .  .  .  .  .  .  .  .  .  .  . [41m[97m 0 [0m .  .  .  .  .  .  .  .  .  .  .  .  .  .  .  .  .  .  .  .  .  .  .  .  .  .  .  .  .  .  .  . 
 .  .  .  .  .  .  .  .  .  .  .  . [41m[97m 0 [0m[41m[97m 0 [0m[41m[97m 0 [0m[45m[97m 4 [0m[45m[97m 4 [0m .  .  .  .  .  .  .  . [47m[30m u [0m .  .  .  .  .  .  .  .  .  .  . [41m[97m 0 [0m[41m[97m 0 [0m .  .  .  .  .  .  . [41m[97m 0 [0m .  .  .  .  .  .  .  .  .  .  .  .  . 
  .  .  .  .  .  .  . [41m[97m 0 [0m .  .  . [41m[97m 0 [0m .  . [45m[97m 4 [0m[45m[97m 4 [0m . [41m[97m 0 [0m .  .  .  .  .  .  .  .  .  .  .  . [41m[97m 0 [0m .  .  .  .  . [41m[97m 0 [0m[41m[97m 0 [0m .  .  .  .  .  .  .  .  . [41m[97m 0 [0m .  .  .  .  .  .  . [41m[97m 0 [0m .  .  .  . 
 .  .  .  .  .  .  .  .  . [47m[30m u [0m[47m[30m u [0m . [47m[30m u [0m . [45m[97m 4 [0m .  .  .  .  .  .  .  .  .  . [41m[97m 0 [0m .  . [41m[97m 0 [0m[41m[97m 0 [0m[41m[97m 0 [0m .  .  .  .  .  . [41m[97m 0 [0m . [41m[97m 0 [0m .  .  .  .  .  . [41m[97m 0 [0m .  .  .  .  .  .  .  .  .  .  .  .  . 
  .  .  .  .  .  .  .  .  .  . [45m[97m 4 [0m . [45m[97m 4 [0m .  .  .  .  .  .  .  .  .  .  . [41m[97m 0 [0m .  .  . [41m[97m 0 [0m .  .  .  . [41m[97m 0 [0m .  .  .  .  . [41m[97m 0 [0m .  .  . [41m[97m 0 [0m .  .  .  .  .  .  .  .  .  .  .  .  .  .  .  . 
 .  .  .  .  .  .  .  .  . [47m[30m u [0m[45m[97m 4 [0m .  .  .  .  .  .  .  .  .  .  .  .  .  .  .  .  .  .  .  .  .  . [41m[97m 0 [0m .  .  .  .  .  .  .  .  .  .  .  .  .  .  .  .  .  .  .  .  .  .  .  .  .  . 
  .  .  .  . [41m[97m 0 [0m .  .  .  . [45m[97m 4 [0m .  .  .  .  .  .  .  .  .  .  .  .  .  .  .  .  .  .  .  .  . [41m[97m 0 [0m .  .  .  .  .  .  .  .  .  .  .  .  .  .  .  .  .  .  .  .  .  .  .  .  .  .  .  . 

================================================================================

epoch=18 alive=291 committed=285 clusters=7 largest=167 meanE=4.80 mediumN=11957.49
. = empty | [47m[30m u [0m = undetermined | [41m[97m 0 [0m = cluster 0 | [42m[97m 1 [0m = cluster 1 | [43m[30m 2 [0m = cluster 2 | [44m[97m 3 [0m = cluster 3 | [45m[97m 4 [0m = cluster 4 | [46m[30m 5 [0m = cluster 5 | [107m[30m 6 [0m = cluster 6 | [100m[97m 7 [0m = cluster 7
 .  .  .  .  .  .  .  . [45m[97m 4 [0m .  .  .  .  .  .  .  .  .  .  .  .  .  .  .  .  .  .  .  .  .  .  .  .  .  .  .  .  .  .  . [41m[97m 0 [0m .  .  .  .  . [41m[97m 0 [0m . [107m[30m 6 [0m .  .  .  .  .  .  .  . [41m[97m 0 [0m[41m[97m 0 [0m . 
  .  .  .  .  .  .  .  .  .  .  .  .  . [41m[97m 0 [0m .  .  .  .  .  .  .  .  .  .  .  .  . [41m[97m 0 [0m .  .  .  .  .  .  .  .  .  . [41m[97m 0 [0m[41m[97m 0 [0m .  . [41m[97m 0 [0m . [41m[97m 0 [0m[41m[97m 0 [0m . [107m[30m 6 [0m .  .  .  .  .  .  .  .  .  .  .  . 
 .  .  .  .  .  .  . [42m[97m 1 [0m .  .  .  .  .  . [45m[97m 4 [0m .  .  .  .  .  .  .  .  .  .  .  .  .  .  .  .  .  .  .  .  .  .  .  .  . [44m[97m 3 [0m[44m[97m 3 [0m[44m[97m 3 [0m . [41m[97m 0 [0m .  . [107m[30m 6 [0m .  .  .  .  .  .  .  .  .  .  .  . 
  .  .  .  .  . [43m[30m 2 [0m . [42m[97m 1 [0m . [42m[97m 1 [0m .  .  .  .  .  .  .  .  .  . [47m[30m u [0m . [41m[97m 0 [0m .  .  .  .  .  .  .  .  .  .  .  .  . [41m[97m 0 [0m .  .  . [44m[97m 3 [0m .  .  . [44m[97m 3 [0m .  .  .  .  .  .  .  .  .  .  .  .  .  .  . 
 .  .  . [43m[30m 2 [0m .  .  .  . [43m[30m 2 [0m . [42m[97m 1 [0m .  .  .  .  .  .  .  .  .  .  .  .  .  .  .  .  .  . [41m[97m 0 [0m .  .  .  .  .  .  .  .  .  .  .  . [44m[97m 3 [0m .  .  .  .  .  .  .  .  .  .  .  .  .  .  .  .  . 
  .  .  .  .  . [47m[30m u [0m[42m[97m 1 [0m .  . [42m[97m 1 [0m . [45m[97m 4 [0m[42m[97m 1 [0m . [42m[97m 1 [0m .  . [41m[97m 0 [0m[41m[97m 0 [0m[41m[97m 0 [0m .  .  .  .  .  .  .  . [41m[97m 0 [0m .  .  .  .  .  . [41m[97m 0 [0m .  .  .  .  .  .  . [44m[97m 3 [0m .  . [41m[97m 0 [0m .  .  .  .  .  .  .  . [41m[97m 0 [0m . [41m[97m 0 [0m .  . 
 .  .  .  .  .  .  . [43m[30m 2 [0m .  .  .  . [42m[97m 1 [0m .  .  .  .  . [41m[97m 0 [0m .  .  .  .  .  . [41m[97m 0 [0m[41m[97m 0 [0m .  .  .  .  .  .  . [41m[97m 0 [0m .  .  .  .  .  .  . [44m[97m 3 [0m .  .  . [41m[97m 0 [0m .  .  . [41m[97m 0 [0m .  .  .  .  . [41m[97m 0 [0m .  .  . 
  .  .  .  .  . [43m[30m 2 [0m .  .  .  .  .  .  .  .  .  .  .  .  .  .  .  .  .  . [41m[97m 0 [0m[41m[97m 0 [0m .  .  .  .  .  .  .  .  . [44m[97m 3 [0m[44m[97m 3 [0m .  .  .  .  .  .  .  .  .  .  .  .  . [41m[97m 0 [0m . [43m[30m 2 [0m .  . [41m[97m 0 [0m . [41m[97m 0 [0m .  . 
 .  .  .  .  .  .  . [43m[30m 2 [0m .  .  .  .  .  .  . [42m[97m 1 [0m .  .  .  .  .  .  .  .  .  .  .  .  .  .  .  .  .  .  . [44m[97m 3 [0m . [41m[97m 0 [0m .  .  .  .  . [41m[97m 0 [0m[41m[97m 0 [0m[41m[97m 0 [0m .  .  .  .  .  . [43m[30m 2 [0m . [42m[97m 1 [0m . [41m[97m 0 [0m .  .  . 
  .  . [43m[30m 2 [0m[43m[30m 2 [0m .  .  .  .  .  .  .  .  .  .  .  .  .  .  .  .  .  .  .  .  .  .  .  .  .  .  .  .  .  .  .  .  . [41m[97m 0 [0m .  .  .  .  .  .  . [41m[97m 0 [0m[43m[30m 2 [0m .  .  . [43m[30m 2 [0m .  .  .  .  .  . [41m[97m 0 [0m .  . 
 .  .  . [43m[30m 2 [0m[43m[30m 2 [0m[43m[30m 2 [0m . [41m[97m 0 [0m .  .  .  .  . [41m[97m 0 [0m . [41m[97m 0 [0m . [41m[97m 0 [0m .  .  .  .  .  .  .  .  .  .  . [41m[97m 0 [0m[43m[30m 2 [0m[43m[30m 2 [0m .  .  .  . [42m[97m 1 [0m[45m[97m 4 [0m .  .  .  .  .  .  .  .  .  .  .  .  .  .  .  .  .  .  .  .  . [43m[30m 2 [0m
  .  .  . [43m[30m 2 [0m .  .  .  .  .  .  .  . [41m[97m 0 [0m .  .  . [41m[97m 0 [0m[41m[97m 0 [0m .  .  .  .  .  .  .  .  .  .  .  .  .  .  .  .  . [42m[97m 1 [0m . [45m[97m 4 [0m .  .  .  .  .  .  .  . [43m[30m 2 [0m[43m[30m 2 [0m .  .  .  .  .  .  .  .  .  .  .  . 
[43m[30m 2 [0m[43m[30m 2 [0m[43m[30m 2 [0m . [42m[97m 1 [0m[42m[97m 1 [0m .  .  .  .  .  .  .  .  .  .  .  .  .  .  .  .  .  .  .  .  .  .  .  .  .  . [42m[97m 1 [0m[42m[97m 1 [0m[42m[97m 1 [0m .  .  .  .  .  .  . [41m[97m 0 [0m[43m[30m 2 [0m .  . [43m[30m 2 [0m .  .  .  .  . [43m[30m 2 [0m . [43m[30m 2 [0m . [41m[97m 0 [0m .  .  . 
  .  .  .  .  .  . [41m[97m 0 [0m[41m[97m 0 [0m[41m[97m 0 [0m .  .  .  .  .  .  .  .  .  .  . [100m[97m 7 [0m[100m[97m 7 [0m .  .  .  .  . [43m[30m 2 [0m .  .  .  .  .  .  .  .  .  .  .  .  .  .  .  .  .  . [43m[30m 2 [0m .  . [41m[97m 0 [0m .  . [43m[30m 2 [0m[43m[30m 2 [0m[42m[97m 1 [0m .  . [41m[97m 0 [0m . [41m[97m 0 [0m
 .  .  .  .  .  . [41m[97m 0 [0m .  .  .  . [41m[97m 0 [0m .  .  .  .  .  .  .  .  .  .  .  .  . [41m[97m 0 [0m[43m[30m 2 [0m[43m[30m 2 [0m .  .  .  .  .  .  .  .  .  .  .  .  .  .  .  .  . [43m[30m 2 [0m[43m[30m 2 [0m .  .  .  .  .  .  .  . [41m[97m 0 [0m[41m[97m 0 [0m . [41m[97m 0 [0m[41m[97m 0 [0m
  .  .  .  .  .  .  .  .  .  .  .  .  .  .  .  .  . [41m[97m 0 [0m[41m[97m 0 [0m .  .  .  .  .  .  . [43m[30m 2 [0m .  .  .  .  .  .  .  .  .  .  . [41m[97m 0 [0m . [41m[97m 0 [0m .  .  .  .  . [43m[30m 2 [0m .  .  .  .  .  .  .  .  .  .  .  .  . 
 .  .  .  .  .  .  .  .  .  .  .  .  .  .  .  .  .  .  .  .  .  .  .  .  .  . [43m[30m 2 [0m .  .  .  .  .  .  .  .  .  .  .  .  .  .  .  .  .  .  . [43m[30m 2 [0m .  .  .  .  .  .  . [41m[97m 0 [0m .  .  .  .  . 
  .  .  .  .  .  .  .  .  .  .  .  .  .  .  .  .  .  .  . [100m[97m 7 [0m .  .  .  . [100m[97m 7 [0m[42m[97m 1 [0m[42m[97m 1 [0m .  .  .  .  .  . [45m[97m 4 [0m[45m[97m 4 [0m .  .  .  .  .  .  .  .  .  .  .  .  .  .  .  .  .  .  .  .  .  .  .  .  . 
 .  .  .  .  .  .  .  .  .  .  .  .  .  .  .  .  .  .  .  .  .  .  .  .  .  .  .  .  . [41m[97m 0 [0m .  .  .  . [45m[97m 4 [0m .  .  .  . [43m[30m 2 [0m .  .  .  .  .  .  .  .  .  .  .  .  .  .  .  .  .  .  .  . 
  .  .  .  .  .  .  .  .  .  .  .  .  .  .  .  . [41m[97m 0 [0m .  .  . [41m[97m 0 [0m .  .  .  .  .  .  .  .  .  .  . [45m[97m 4 [0m[45m[97m 4 [0m[45m[97m 4 [0m[41m[97m 0 [0m .  . [41m[97m 0 [0m[43m[30m 2 [0m .  .  .  .  .  .  .  .  .  .  .  .  .  .  .  .  .  .  . [41m[97m 0 [0m
 .  .  .  .  .  .  .  .  .  .  .  .  .  .  .  .  . [41m[97m 0 [0m .  . [41m[97m 0 [0m .  .  .  . [41m[97m 0 [0m .  .  .  .  .  .  .  .  .  .  .  .  .  .  .  .  .  .  .  . [41m[97m 0 [0m .  .  .  .  .  .  .  .  .  .  .  .  . 
 [107m[30m 6 [0m .  .  .  . [41m[97m 0 [0m .  .  . [41m[97m 0 [0m .  .  .  .  .  .  .  .  .  .  .  .  .  .  .  .  .  .  .  .  .  .  .  .  .  .  .  .  .  .  .  .  .  .  .  .  .  . [41m[97m 0 [0m[41m[97m 0 [0m .  .  .  .  .  .  .  . [41m[97m 0 [0m[107m[30m 6 [0m
 .  .  .  . [41m[97m 0 [0m .  .  . [41m[97m 0 [0m .  .  .  .  .  .  .  .  .  .  .  .  .  .  .  .  .  .  .  .  .  .  .  .  .  .  .  .  .  .  .  .  .  .  .  .  .  .  .  .  .  .  .  .  .  .  .  . [41m[97m 0 [0m .  . 
  .  .  .  .  .  .  .  .  .  .  .  .  .  .  .  .  .  .  .  . [41m[97m 0 [0m .  .  .  .  .  .  .  .  .  .  .  . [43m[30m 2 [0m[43m[30m 2 [0m[43m[30m 2 [0m .  .  .  .  .  .  .  .  .  .  .  .  .  .  .  .  .  .  .  .  .  .  .  . 
 .  .  .  .  .  .  .  .  .  .  .  . [41m[97m 0 [0m[41m[97m 0 [0m .  .  .  .  .  .  .  .  .  .  .  . [45m[97m 4 [0m .  .  .  .  .  .  .  . [43m[30m 2 [0m . [41m[97m 0 [0m .  .  .  .  .  .  . [41m[97m 0 [0m .  .  .  .  .  . [107m[30m 6 [0m .  .  .  .  .  .  . 
  .  .  .  .  .  .  .  . [41m[97m 0 [0m .  .  .  .  .  .  .  .  .  .  .  .  .  .  .  .  . [45m[97m 4 [0m . [45m[97m 4 [0m .  .  .  .  .  .  .  .  .  .  .  .  .  .  .  .  .  .  .  .  .  .  . [107m[30m 6 [0m .  .  .  .  .  .  . 
 .  .  .  .  .  .  .  . [41m[97m 0 [0m .  .  .  .  .  .  .  .  .  .  .  .  .  . [41m[97m 0 [0m .  .  .  .  .  .  .  . [45m[97m 4 [0m .  . [41m[97m 0 [0m .  .  .  .  .  .  .  .  .  .  .  .  .  . [47m[30m u [0m .  .  .  .  .  .  .  .  . 
  .  .  .  .  .  .  .  .  .  .  . [41m[97m 0 [0m .  .  .  .  .  .  . [41m[97m 0 [0m .  . [41m[97m 0 [0m[41m[97m 0 [0m .  . [45m[97m 4 [0m .  .  .  . [45m[97m 4 [0m[45m[97m 4 [0m .  .  .  .  .  .  .  .  .  .  .  .  .  .  .  .  .  . [41m[97m 0 [0m .  .  .  .  .  .  .  . 
 .  .  .  .  .  . [41m[97m 0 [0m .  .  . [41m[97m 0 [0m .  .  .  .  .  .  .  .  .  .  .  .  .  .  .  .  .  .  .  .  .  .  .  .  .  .  . [41m[97m 0 [0m .  . [41m[97m 0 [0m .  .  .  .  .  .  .  .  .  . [107m[30m 6 [0m .  .  .  .  .  .  . 
  .  .  .  .  .  .  .  .  .  .  .  .  .  .  .  .  .  .  .  .  .  .  .  .  .  .  .  .  .  .  .  .  .  .  .  .  .  .  . [41m[97m 0 [0m .  .  .  .  .  .  .  .  .  .  . [107m[30m 6 [0m[107m[30m 6 [0m .  .  .  .  .  .  . 
 .  .  .  .  .  .  .  .  .  . [41m[97m 0 [0m .  .  .  .  .  .  .  .  .  .  . [41m[97m 0 [0m .  . [47m[30m u [0m .  .  .  .  .  .  .  .  .  .  .  .  . [41m[97m 0 [0m .  .  .  .  .  .  .  .  .  .  .  .  .  .  .  .  .  .  .  . 
  .  .  .  .  .  .  .  .  .  .  .  .  .  .  . [41m[97m 0 [0m .  .  .  .  .  .  .  . [41m[97m 0 [0m .  .  .  .  .  .  .  .  .  .  .  .  . [41m[97m 0 [0m .  .  .  .  . [41m[97m 0 [0m .  .  .  .  .  .  .  . [41m[97m 0 [0m .  .  .  .  .  . 
 .  .  .  .  .  .  .  .  .  .  .  .  . [41m[97m 0 [0m[41m[97m 0 [0m[41m[97m 0 [0m .  .  .  .  .  .  . [41m[97m 0 [0m[41m[97m 0 [0m .  .  .  .  .  .  .  .  .  .  . [41m[97m 0 [0m[41m[97m 0 [0m .  .  .  .  .  .  .  .  .  .  .  .  .  .  .  .  .  .  .  .  .  . 
  .  . [41m[97m 0 [0m .  .  .  .  .  .  .  .  .  .  .  . [41m[97m 0 [0m[45m[97m 4 [0m .  .  .  .  .  .  .  .  . [41m[97m 0 [0m .  .  .  .  .  .  .  . [41m[97m 0 [0m[41m[97m 0 [0m[41m[97m 0 [0m .  .  .  .  .  .  .  .  . [41m[97m 0 [0m .  .  .  .  .  .  .  .  .  .  .  . 
 .  .  .  .  .  .  .  .  .  .  . [41m[97m 0 [0m[41m[97m 0 [0m[41m[97m 0 [0m .  . [45m[97m 4 [0m .  .  .  .  .  .  .  .  .  .  .  .  .  .  .  .  .  .  .  . [41m[97m 0 [0m[41m[97m 0 [0m .  .  .  .  .  .  .  .  .  .  .  .  .  .  .  .  .  .  .  .  . 
  .  .  .  .  .  . [41m[97m 0 [0m .  .  . [41m[97m 0 [0m . [41m[97m 0 [0m .  .  .  .  . [41m[97m 0 [0m .  .  .  .  .  . [47m[30m u [0m .  .  .  .  . [41m[97m 0 [0m .  .  .  . [41m[97m 0 [0m[41m[97m 0 [0m[41m[97m 0 [0m .  .  .  .  .  .  .  .  . [41m[97m 0 [0m .  .  .  .  .  . [41m[97m 0 [0m .  .  .  . 
 .  .  .  .  .  .  .  .  . [47m[30m u [0m[41m[97m 0 [0m .  . [45m[97m 4 [0m[45m[97m 4 [0m[45m[97m 4 [0m .  .  .  .  .  .  .  .  . [41m[97m 0 [0m .  . [41m[97m 0 [0m[41m[97m 0 [0m .  .  .  .  .  . [41m[97m 0 [0m[41m[97m 0 [0m . [41m[97m 0 [0m .  .  .  .  .  .  . [41m[97m 0 [0m .  .  .  .  .  .  . [41m[97m 0 [0m .  .  .  . 
  .  .  .  .  .  .  .  .  . [41m[97m 0 [0m[45m[97m 4 [0m[45m[97m 4 [0m .  .  .  .  .  .  .  .  .  .  .  . [41m[97m 0 [0m[41m[97m 0 [0m . [41m[97m 0 [0m[41m[97m 0 [0m[41m[97m 0 [0m .  .  . [41m[97m 0 [0m[41m[97m 0 [0m .  .  . [41m[97m 0 [0m .  .  . [41m[97m 0 [0m .  .  .  .  .  .  .  .  .  .  .  .  .  .  .  .  . 
 .  .  .  .  .  .  .  .  .  . [45m[97m 4 [0m .  .  .  .  .  .  .  .  .  .  .  .  .  .  .  .  .  .  .  .  .  .  .  .  .  .  .  .  .  .  .  .  .  .  .  .  .  .  .  .  .  .  .  .  .  .  .  .  . 
  .  .  . [41m[97m 0 [0m .  .  .  .  .  .  .  .  .  .  .  .  .  .  .  .  .  .  .  .  .  .  .  .  .  .  . [41m[97m 0 [0m[41m[97m 0 [0m .  .  .  .  .  .  .  .  .  .  .  .  .  .  .  .  .  .  .  .  .  .  .  .  .  .  . 

================================================================================

epoch=19 alive=327 committed=323 clusters=7 largest=193 meanE=4.68 mediumN=11610.15
. = empty | [47m[30m u [0m = undetermined | [41m[97m 0 [0m = cluster 0 | [42m[97m 1 [0m = cluster 1 | [43m[30m 2 [0m = cluster 2 | [44m[97m 3 [0m = cluster 3 | [45m[97m 4 [0m = cluster 4 | [46m[30m 5 [0m = cluster 5 | [107m[30m 6 [0m = cluster 6 | [100m[97m 7 [0m = cluster 7
 .  .  .  .  .  .  .  .  .  .  .  .  .  . [41m[97m 0 [0m .  .  .  .  .  .  .  .  .  .  .  .  .  .  .  . [41m[97m 0 [0m .  .  .  .  .  .  . [41m[97m 0 [0m .  . [41m[97m 0 [0m .  .  .  .  .  . [107m[30m 6 [0m .  .  .  .  .  .  .  .  .  . 
  .  .  .  .  .  .  . [45m[97m 4 [0m .  .  .  .  .  .  .  .  .  .  .  .  .  .  .  .  .  .  .  .  .  .  .  .  .  .  .  .  .  . [41m[97m 0 [0m[41m[97m 0 [0m . [44m[97m 3 [0m .  .  .  .  . [107m[30m 6 [0m[107m[30m 6 [0m .  .  .  .  .  .  .  . [41m[97m 0 [0m .  . 
 .  .  .  .  .  .  .  .  .  .  .  .  .  . [45m[97m 4 [0m[45m[97m 4 [0m .  .  .  .  .  . [41m[97m 0 [0m .  .  .  . [41m[97m 0 [0m .  .  .  .  .  .  .  .  .  .  .  . [44m[97m 3 [0m[44m[97m 3 [0m[44m[97m 3 [0m[41m[97m 0 [0m[41m[97m 0 [0m[41m[97m 0 [0m .  . [107m[30m 6 [0m .  .  .  .  .  .  .  .  .  .  . 
  .  .  . [43m[30m 2 [0m .  . [42m[97m 1 [0m[42m[97m 1 [0m .  . [42m[97m 1 [0m .  .  .  .  .  .  .  .  . [43m[30m 2 [0m[43m[30m 2 [0m .  .  .  .  .  .  .  .  .  .  .  .  .  . [41m[97m 0 [0m .  . [44m[97m 3 [0m . [44m[97m 3 [0m .  . [44m[97m 3 [0m .  .  .  .  .  .  .  .  .  .  .  .  .  .  . 
 .  .  .  .  . [43m[30m 2 [0m . [42m[97m 1 [0m .  . [42m[97m 1 [0m .  .  . [42m[97m 1 [0m .  .  . [41m[97m 0 [0m[41m[97m 0 [0m .  .  .  .  .  .  .  . [41m[97m 0 [0m .  .  .  .  .  . [41m[97m 0 [0m .  .  .  .  .  .  . [44m[97m 3 [0m[44m[97m 3 [0m .  .  .  .  .  .  .  .  .  .  .  .  .  .  . 
  .  .  .  .  . [47m[30m u [0m . [43m[30m 2 [0m .  .  .  .  .  .  .  .  .  . [41m[97m 0 [0m .  .  .  .  .  .  .  . [41m[97m 0 [0m . [41m[97m 0 [0m .  .  .  . [41m[97m 0 [0m .  .  .  .  .  .  .  .  .  .  .  . [41m[97m 0 [0m .  .  .  .  .  .  . [41m[97m 0 [0m[41m[97m 0 [0m[41m[97m 0 [0m .  . 
 .  .  .  .  .  .  .  .  . [42m[97m 1 [0m[45m[97m 4 [0m[42m[97m 1 [0m[42m[97m 1 [0m .  .  .  . [41m[97m 0 [0m .  .  .  .  .  . [41m[97m 0 [0m[41m[97m 0 [0m .  .  .  .  .  .  .  .  .  .  .  .  .  .  .  .  .  .  .  . [41m[97m 0 [0m .  .  . [41m[97m 0 [0m[41m[97m 0 [0m .  .  . [41m[97m 0 [0m .  .  .  . 
  .  .  .  .  .  . [43m[30m 2 [0m[43m[30m 2 [0m .  .  .  .  .  .  .  .  .  .  .  .  .  .  .  .  .  . [41m[97m 0 [0m .  .  .  .  .  .  .  .  .  .  .  .  .  .  . [44m[97m 3 [0m . [41m[97m 0 [0m[41m[97m 0 [0m[41m[97m 0 [0m .  .  .  .  .  . [43m[30m 2 [0m . [41m[97m 0 [0m[41m[97m 0 [0m .  .  . 
 .  .  . [43m[30m 2 [0m[43m[30m 2 [0m .  . [43m[30m 2 [0m .  .  .  .  .  .  .  .  .  .  .  .  .  .  .  .  .  .  .  .  .  .  .  .  .  . [44m[97m 3 [0m[44m[97m 3 [0m[44m[97m 3 [0m[41m[97m 0 [0m[41m[97m 0 [0m .  .  .  .  .  .  . [41m[97m 0 [0m .  .  .  . [43m[30m 2 [0m[43m[30m 2 [0m .  . [41m[97m 0 [0m .  .  .  . 
  .  .  .  .  .  .  .  . [41m[97m 0 [0m .  .  .  .  .  . [42m[97m 1 [0m .  .  .  .  .  .  .  .  .  .  .  .  . [41m[97m 0 [0m[43m[30m 2 [0m .  .  .  .  .  .  .  .  .  .  .  .  .  .  .  .  .  . [43m[30m 2 [0m .  .  . [42m[97m 1 [0m .  . [41m[97m 0 [0m .  .  . 
 .  .  .  .  . [43m[30m 2 [0m .  .  .  .  .  .  .  . [41m[97m 0 [0m . [41m[97m 0 [0m .  .  .  .  .  .  .  .  .  .  .  .  .  .  .  .  .  .  .  . [45m[97m 4 [0m[45m[97m 4 [0m .  .  .  .  .  . [43m[30m 2 [0m . [43m[30m 2 [0m[43m[30m 2 [0m .  .  .  .  .  .  .  .  .  .  . 
  .  . [43m[30m 2 [0m . [43m[30m 2 [0m .  .  .  .  .  .  .  .  .  . [41m[97m 0 [0m . [41m[97m 0 [0m .  .  .  .  .  .  .  .  .  .  .  . [43m[30m 2 [0m .  .  .  . [42m[97m 1 [0m[42m[97m 1 [0m .  .  .  .  .  .  . [43m[30m 2 [0m .  .  .  .  .  .  .  . [43m[30m 2 [0m[43m[30m 2 [0m .  .  . [43m[30m 2 [0m . 
 .  . [43m[30m 2 [0m[43m[30m 2 [0m[42m[97m 1 [0m .  .  .  .  .  .  . [41m[97m 0 [0m .  .  . [41m[97m 0 [0m .  .  .  . [100m[97m 7 [0m .  .  .  .  .  .  .  .  .  .  .  .  . [42m[97m 1 [0m .  .  .  .  .  .  .  .  .  .  . [43m[30m 2 [0m .  .  .  .  . [43m[30m 2 [0m .  .  .  .  .  . 
 [43m[30m 2 [0m[43m[30m 2 [0m .  . [42m[97m 1 [0m .  .  .  .  .  .  .  .  .  .  .  .  .  .  . [100m[97m 7 [0m .  .  .  .  .  . [43m[30m 2 [0m[43m[30m 2 [0m .  .  . [42m[97m 1 [0m[42m[97m 1 [0m .  .  .  .  .  .  . [41m[97m 0 [0m .  .  . [43m[30m 2 [0m[43m[30m 2 [0m[43m[30m 2 [0m[41m[97m 0 [0m[41m[97m 0 [0m .  .  . [43m[30m 2 [0m .  . [41m[97m 0 [0m[41m[97m 0 [0m[41m[97m 0 [0m . 
 .  .  .  .  . [41m[97m 0 [0m[41m[97m 0 [0m[41m[97m 0 [0m[41m[97m 0 [0m .  .  . [41m[97m 0 [0m .  .  .  .  .  .  .  .  .  .  .  . [41m[97m 0 [0m .  .  .  .  .  .  .  .  .  .  .  .  . [41m[97m 0 [0m .  .  .  .  .  .  . [43m[30m 2 [0m .  .  .  .  . [42m[97m 1 [0m . [41m[97m 0 [0m .  . [41m[97m 0 [0m . 
  .  .  .  .  .  .  .  .  .  .  .  .  .  .  .  .  . [41m[97m 0 [0m .  .  .  .  .  .  . [43m[30m 2 [0m[43m[30m 2 [0m[43m[30m 2 [0m .  .  .  .  .  .  .  .  .  .  .  .  .  .  .  .  .  . [43m[30m 2 [0m .  .  .  .  .  .  .  . [41m[97m 0 [0m[41m[97m 0 [0m . [41m[97m 0 [0m . 
 .  .  .  .  .  .  .  .  .  .  .  .  .  .  .  .  . [41m[97m 0 [0m .  .  .  .  .  .  . [43m[30m 2 [0m .  .  .  .  .  .  .  .  .  .  .  .  .  . [41m[97m 0 [0m .  .  .  . [43m[30m 2 [0m .  .  .  .  .  .  .  . [41m[97m 0 [0m .  .  .  .  . 
  .  .  .  .  .  .  .  .  .  .  .  .  .  .  .  .  .  . [100m[97m 7 [0m .  .  .  .  .  .  .  . [42m[97m 1 [0m .  .  .  .  .  .  .  .  .  .  . [43m[30m 2 [0m .  .  .  .  .  .  .  .  .  .  .  .  .  .  .  .  .  .  .  . 
 .  .  .  .  .  .  .  .  .  .  .  .  .  .  .  . [41m[97m 0 [0m .  .  .  . [41m[97m 0 [0m . [100m[97m 7 [0m[42m[97m 1 [0m .  .  .  .  .  .  . [45m[97m 4 [0m[45m[97m 4 [0m . [45m[97m 4 [0m .  .  .  .  .  .  .  .  .  .  .  .  .  .  .  .  .  .  .  .  .  .  .  . 
  .  .  .  .  .  .  .  .  .  .  .  .  .  .  .  .  .  .  .  .  .  .  .  .  .  .  .  .  . [41m[97m 0 [0m .  .  .  .  .  .  . [41m[97m 0 [0m .  . [43m[30m 2 [0m .  .  .  .  .  .  .  .  .  .  .  .  .  .  .  .  .  . [41m[97m 0 [0m
[107m[30m 6 [0m .  .  .  .  .  .  .  .  .  .  .  .  .  .  . [41m[97m 0 [0m[41m[97m 0 [0m .  .  .  .  .  . [41m[97m 0 [0m .  .  .  .  .  . [45m[97m 4 [0m[45m[97m 4 [0m[45m[97m 4 [0m . [41m[97m 0 [0m .  .  .  .  .  .  .  .  .  . [41m[97m 0 [0m .  .  .  .  .  .  .  .  .  .  . [41m[97m 0 [0m . 
  .  .  .  . [41m[97m 0 [0m[41m[97m 0 [0m .  .  .  .  .  .  .  .  .  .  .  .  .  . [41m[97m 0 [0m .  .  .  .  .  .  .  .  .  .  .  .  .  .  .  .  .  .  .  .  .  .  .  .  . [41m[97m 0 [0m .  . [41m[97m 0 [0m .  .  .  .  .  .  . [41m[97m 0 [0m . [107m[30m 6 [0m
 .  .  .  .  .  .  .  . [41m[97m 0 [0m[41m[97m 0 [0m .  .  .  .  .  .  .  .  .  . [41m[97m 0 [0m .  .  .  .  .  .  .  .  .  .  .  .  .  .  .  .  .  .  .  .  .  .  .  .  .  .  . [41m[97m 0 [0m .  .  .  .  .  .  .  . [41m[97m 0 [0m .  . 
  .  .  .  .  .  .  .  .  .  .  .  .  . [41m[97m 0 [0m .  .  .  .  .  . [41m[97m 0 [0m .  .  .  .  .  . [45m[97m 4 [0m .  .  .  .  . [43m[30m 2 [0m[43m[30m 2 [0m[43m[30m 2 [0m .  .  .  .  .  .  .  .  .  .  .  .  .  .  .  .  .  .  .  .  .  .  .  . 
 .  .  .  .  .  .  .  .  .  .  .  . [41m[97m 0 [0m .  .  .  .  .  .  .  .  .  .  .  .  .  . [45m[97m 4 [0m . [45m[97m 4 [0m .  .  . [43m[30m 2 [0m[43m[30m 2 [0m .  . [41m[97m 0 [0m .  .  .  .  .  .  . [41m[97m 0 [0m .  .  .  .  .  . [107m[30m 6 [0m .  .  .  .  .  .  . 
  .  .  .  .  .  .  .  . [41m[97m 0 [0m[41m[97m 0 [0m .  .  .  .  .  .  .  .  .  .  .  .  .  .  .  .  .  . [45m[97m 4 [0m .  .  .  .  .  .  . [41m[97m 0 [0m .  .  .  .  .  .  . [41m[97m 0 [0m .  .  .  .  . [47m[30m u [0m[107m[30m 6 [0m .  .  .  .  .  .  .  . 
 .  .  .  .  .  .  .  . [41m[97m 0 [0m .  .  .  .  .  .  .  .  .  .  . [41m[97m 0 [0m . [41m[97m 0 [0m[41m[97m 0 [0m[41m[97m 0 [0m .  .  .  .  .  . [45m[97m 4 [0m[45m[97m 4 [0m[45m[97m 4 [0m . [41m[97m 0 [0m .  .  .  .  .  .  .  .  .  .  .  .  .  .  . [41m[97m 0 [0m .  .  .  .  .  .  .  . 
  .  .  .  .  .  .  .  .  .  . [41m[97m 0 [0m[41m[97m 0 [0m .  .  .  .  .  .  .  .  .  .  .  .  .  .  . [45m[97m 4 [0m .  .  . [45m[97m 4 [0m .  .  .  .  .  .  .  .  .  .  .  .  .  .  .  .  .  .  . [41m[97m 0 [0m .  .  .  .  .  .  .  . 
 .  .  .  .  . [41m[97m 0 [0m .  .  .  .  .  .  .  .  .  .  .  .  .  .  .  .  .  .  .  .  .  .  .  .  .  .  .  .  .  .  . [41m[97m 0 [0m .  .  . [41m[97m 0 [0m .  .  .  .  .  .  .  .  .  .  . [107m[30m 6 [0m .  .  .  .  .  . 
  .  .  .  .  .  .  .  .  .  . [41m[97m 0 [0m .  .  .  .  .  .  .  .  .  .  .  .  .  . [47m[30m u [0m .  .  .  .  .  .  .  .  .  .  .  .  . [41m[97m 0 [0m[41m[97m 0 [0m .  .  .  .  .  .  .  .  .  .  . [107m[30m 6 [0m .  .  .  .  .  .  . 
 .  .  .  .  .  .  .  .  .  . [41m[97m 0 [0m .  .  .  .  .  .  .  .  .  .  .  . [41m[97m 0 [0m .  .  .  .  .  .  .  .  .  .  .  .  .  . [41m[97m 0 [0m[41m[97m 0 [0m .  .  .  .  .  .  .  .  .  .  . [107m[30m 6 [0m .  .  .  .  .  .  .  . 
  .  .  .  .  .  .  .  .  .  .  .  .  .  . [41m[97m 0 [0m . [41m[97m 0 [0m .  .  .  .  .  . [41m[97m 0 [0m[41m[97m 0 [0m[41m[97m 0 [0m .  .  .  .  .  .  .  .  .  .  . [41m[97m 0 [0m .  .  .  .  .  . [41m[97m 0 [0m[41m[97m 0 [0m .  .  .  .  .  . [41m[97m 0 [0m[41m[97m 0 [0m .  .  .  .  .  . 
 .  .  .  .  .  .  .  .  .  .  .  .  .  . [41m[97m 0 [0m[41m[97m 0 [0m . [45m[97m 4 [0m .  .  .  .  . [41m[97m 0 [0m[41m[97m 0 [0m .  .  .  .  .  .  .  .  .  .  .  . [41m[97m 0 [0m .  .  .  .  .  .  .  .  .  . [41m[97m 0 [0m .  .  .  .  .  .  .  .  .  .  . 
  . [41m[97m 0 [0m .  .  .  .  .  .  .  .  .  .  . [41m[97m 0 [0m[41m[97m 0 [0m[41m[97m 0 [0m . [45m[97m 4 [0m .  .  .  .  . [41m[97m 0 [0m .  .  .  .  .  .  .  .  .  .  . [41m[97m 0 [0m . [41m[97m 0 [0m[41m[97m 0 [0m .  .  .  .  .  .  .  .  .  .  .  .  .  .  .  .  .  .  .  .  . 
 .  .  .  .  .  .  .  .  .  .  . [41m[97m 0 [0m[41m[97m 0 [0m[41m[97m 0 [0m .  .  .  .  .  .  .  .  .  .  .  . [41m[97m 0 [0m .  .  .  .  .  .  .  . [41m[97m 0 [0m[41m[97m 0 [0m[41m[97m 0 [0m .  .  .  .  .  .  .  .  .  .  .  .  .  .  .  .  .  .  .  .  .  . 
  .  .  .  .  . [41m[97m 0 [0m[41m[97m 0 [0m .  .  . [41m[97m 0 [0m[41m[97m 0 [0m .  .  .  .  .  .  .  .  .  .  .  .  .  . [41m[97m 0 [0m .  .  .  .  .  .  .  .  . [41m[97m 0 [0m[41m[97m 0 [0m[41m[97m 0 [0m .  .  .  .  .  .  .  .  . [41m[97m 0 [0m .  .  .  .  .  .  . [41m[97m 0 [0m .  .  . 
 .  .  .  .  .  .  .  . [47m[30m u [0m . [41m[97m 0 [0m[45m[97m 4 [0m . [45m[97m 4 [0m[45m[97m 4 [0m .  .  . [41m[97m 0 [0m .  .  .  .  .  .  . [41m[97m 0 [0m[41m[97m 0 [0m . [41m[97m 0 [0m[41m[97m 0 [0m[41m[97m 0 [0m .  . [41m[97m 0 [0m . [41m[97m 0 [0m . [41m[97m 0 [0m .  .  .  .  .  .  .  .  . [41m[97m 0 [0m .  .  .  .  . [41m[97m 0 [0m .  .  .  .  . 
  .  .  .  .  .  .  .  .  .  . [45m[97m 4 [0m .  .  . [45m[97m 4 [0m .  .  .  .  .  .  .  .  . [41m[97m 0 [0m .  .  . [41m[97m 0 [0m .  .  .  .  . [41m[97m 0 [0m . [41m[97m 0 [0m[41m[97m 0 [0m .  .  .  .  .  .  .  .  .  .  .  .  .  .  .  .  .  .  .  .  .  . 
 .  .  .  .  .  .  .  . [41m[97m 0 [0m[45m[97m 4 [0m .  .  .  .  .  .  .  .  .  .  .  .  .  . [41m[97m 0 [0m[41m[97m 0 [0m . [41m[97m 0 [0m[41m[97m 0 [0m .  .  .  .  .  .  .  .  .  .  .  . [41m[97m 0 [0m .  .  .  .  .  .  .  .  .  .  .  .  .  .  .  .  .  . 
  .  . [41m[97m 0 [0m[41m[97m 0 [0m .  .  .  .  .  .  .  .  .  .  .  .  .  .  .  .  .  .  .  .  .  .  .  .  .  .  .  . [41m[97m 0 [0m .  .  .  .  .  .  .  .  .  .  .  .  .  . [41m[97m 0 [0m .  .  .  .  .  .  .  .  .  . [41m[97m 0 [0m . 

================================================================================

epoch=20 alive=360 committed=356 clusters=7 largest=211 meanE=4.69 mediumN=11241.95
. = empty | [47m[30m u [0m = undetermined | [41m[97m 0 [0m = cluster 0 | [42m[97m 1 [0m = cluster 1 | [43m[30m 2 [0m = cluster 2 | [44m[97m 3 [0m = cluster 3 | [45m[97m 4 [0m = cluster 4 | [46m[30m 5 [0m = cluster 5 | [107m[30m 6 [0m = cluster 6 | [100m[97m 7 [0m = cluster 7
 .  . [41m[97m 0 [0m .  .  .  .  .  .  .  .  .  .  .  . [41m[97m 0 [0m .  .  .  .  .  .  .  .  .  .  .  .  .  .  .  . [41m[97m 0 [0m .  .  .  .  . [41m[97m 0 [0m .  .  .  .  .  .  .  .  . [107m[30m 6 [0m .  .  .  .  .  .  .  .  .  .  . 
  .  .  .  .  .  .  . [45m[97m 4 [0m .  .  .  .  .  .  . [45m[97m 4 [0m[45m[97m 4 [0m .  .  .  .  . [41m[97m 0 [0m .  .  .  .  .  .  . [41m[97m 0 [0m .  .  .  .  .  .  . [41m[97m 0 [0m . [44m[97m 3 [0m . [44m[97m 3 [0m . [41m[97m 0 [0m[41m[97m 0 [0m[41m[97m 0 [0m . [107m[30m 6 [0m[107m[30m 6 [0m .  .  .  .  .  .  .  . [41m[97m 0 [0m . 
 .  .  . [43m[30m 2 [0m .  . [42m[97m 1 [0m .  .  .  .  .  .  .  .  .  .  .  .  .  .  .  .  .  .  .  .  .  .  .  .  .  .  .  .  .  .  . [41m[97m 0 [0m[44m[97m 3 [0m[44m[97m 3 [0m[44m[97m 3 [0m .  .  .  .  .  . [107m[30m 6 [0m .  .  .  .  .  .  .  .  .  .  . 
  .  .  .  .  .  .  . [42m[97m 1 [0m[42m[97m 1 [0m . [42m[97m 1 [0m[42m[97m 1 [0m .  .  .  .  .  . [41m[97m 0 [0m[41m[97m 0 [0m . [43m[30m 2 [0m .  .  .  .  . [41m[97m 0 [0m .  .  .  .  .  .  . [41m[97m 0 [0m[41m[97m 0 [0m .  . [44m[97m 3 [0m[44m[97m 3 [0m .  .  .  . [44m[97m 3 [0m .  .  .  .  .  .  .  .  .  .  .  .  .  . 
 .  .  .  .  .  .  .  .  .  .  .  .  . [42m[97m 1 [0m .  .  .  .  .  . [43m[30m 2 [0m .  .  .  .  .  . [41m[97m 0 [0m[41m[97m 0 [0m .  .  .  .  . [41m[97m 0 [0m .  .  .  .  .  .  .  .  .  .  .  .  .  .  .  .  .  .  .  .  . [41m[97m 0 [0m[41m[97m 0 [0m .  . 
  .  .  .  . [43m[30m 2 [0m[47m[30m u [0m . [43m[30m 2 [0m .  . [42m[97m 1 [0m .  .  .  .  .  . [41m[97m 0 [0m[41m[97m 0 [0m .  .  .  .  .  . [41m[97m 0 [0m .  .  .  .  .  .  .  .  .  .  .  .  .  .  .  . [44m[97m 3 [0m . [44m[97m 3 [0m .  .  .  .  .  . [41m[97m 0 [0m .  .  . [41m[97m 0 [0m .  .  .  . 
 .  .  .  .  . [47m[30m u [0m[43m[30m 2 [0m .  .  . [45m[97m 4 [0m[42m[97m 1 [0m .  .  .  .  . [41m[97m 0 [0m .  .  .  .  .  .  . [41m[97m 0 [0m . [41m[97m 0 [0m[41m[97m 0 [0m .  .  .  .  .  .  .  .  .  .  .  .  .  .  .  . [41m[97m 0 [0m[41m[97m 0 [0m[41m[97m 0 [0m .  .  . [41m[97m 0 [0m . [43m[30m 2 [0m[41m[97m 0 [0m[41m[97m 0 [0m[41m[97m 0 [0m .  .  . 
  .  .  .  . [43m[30m 2 [0m .  .  . [43m[30m 2 [0m . [45m[97m 4 [0m[42m[97m 1 [0m .  .  .  .  .  .  .  .  .  .  .  .  .  .  .  .  .  .  .  .  .  .  .  .  .  . [41m[97m 0 [0m .  .  .  .  .  . [41m[97m 0 [0m[41m[97m 0 [0m[41m[97m 0 [0m .  .  .  .  .  .  . [41m[97m 0 [0m .  .  .  . 
 .  .  . [43m[30m 2 [0m .  .  . [43m[30m 2 [0m . [41m[97m 0 [0m .  .  .  .  .  .  .  .  .  .  .  .  .  .  .  .  .  .  . [41m[97m 0 [0m .  .  .  .  . [44m[97m 3 [0m .  . [41m[97m 0 [0m .  .  . [44m[97m 3 [0m .  .  .  .  .  .  . [43m[30m 2 [0m .  . [43m[30m 2 [0m .  .  .  .  .  . 
  .  .  .  .  .  .  .  . [41m[97m 0 [0m .  .  .  .  . [42m[97m 1 [0m .  .  .  .  .  .  .  .  .  .  .  .  .  .  . [43m[30m 2 [0m .  .  . [44m[97m 3 [0m[44m[97m 3 [0m .  . [45m[97m 4 [0m[45m[97m 4 [0m .  .  .  .  .  .  .  . [43m[30m 2 [0m[43m[30m 2 [0m .  .  . [42m[97m 1 [0m . [41m[97m 0 [0m[41m[97m 0 [0m .  .  . 
 .  .  .  .  .  . [43m[30m 2 [0m .  .  .  .  .  .  . [41m[97m 0 [0m[41m[97m 0 [0m .  .  .  .  .  .  .  .  .  .  .  .  .  . [43m[30m 2 [0m .  .  .  .  .  .  .  .  .  .  .  .  .  . [43m[30m 2 [0m[43m[30m 2 [0m[43m[30m 2 [0m .  .  .  .  . [42m[97m 1 [0m[43m[30m 2 [0m .  .  .  .  . 
  .  .  .  .  . [43m[30m 2 [0m .  .  .  .  .  .  .  .  .  . [41m[97m 0 [0m .  .  .  .  .  .  .  .  .  .  .  . [43m[30m 2 [0m .  .  .  .  . [42m[97m 1 [0m .  .  .  .  .  .  . [43m[30m 2 [0m .  .  .  .  .  .  .  .  . [43m[30m 2 [0m .  .  . [43m[30m 2 [0m .  . 
 . [43m[30m 2 [0m[43m[30m 2 [0m[43m[30m 2 [0m .  .  .  .  .  .  .  .  .  .  . [41m[97m 0 [0m[41m[97m 0 [0m[41m[97m 0 [0m .  . [100m[97m 7 [0m .  .  .  .  .  . [43m[30m 2 [0m[43m[30m 2 [0m .  .  .  .  . [42m[97m 1 [0m . [42m[97m 1 [0m .  .  .  .  .  .  .  .  .  .  . [43m[30m 2 [0m[41m[97m 0 [0m .  .  . [43m[30m 2 [0m[43m[30m 2 [0m .  .  .  .  . 
  .  . [43m[30m 2 [0m[42m[97m 1 [0m .  .  .  .  .  .  .  . [41m[97m 0 [0m .  .  .  .  .  .  . [100m[97m 7 [0m .  .  .  .  .  .  .  .  .  .  .  . [42m[97m 1 [0m[42m[97m 1 [0m .  .  .  .  .  .  .  .  .  .  . [43m[30m 2 [0m[43m[30m 2 [0m . [41m[97m 0 [0m .  .  .  .  .  .  . [41m[97m 0 [0m .  . 
[43m[30m 2 [0m .  . [42m[97m 1 [0m .  . [41m[97m 0 [0m .  .  .  .  .  . [41m[97m 0 [0m .  .  .  .  .  .  .  .  .  . [41m[97m 0 [0m .  .  .  .  .  .  . [42m[97m 1 [0m .  .  .  .  .  . [41m[97m 0 [0m[41m[97m 0 [0m .  .  .  . [43m[30m 2 [0m[43m[30m 2 [0m[43m[30m 2 [0m .  .  .  .  .  .  . [41m[97m 0 [0m[41m[97m 0 [0m[41m[97m 0 [0m[41m[97m 0 [0m . 
  .  .  .  .  . [41m[97m 0 [0m[41m[97m 0 [0m[41m[97m 0 [0m .  .  .  .  .  .  .  .  .  .  .  .  .  .  .  .  .  . [43m[30m 2 [0m .  .  .  .  .  .  .  .  .  .  .  .  .  . [41m[97m 0 [0m .  .  .  .  .  .  .  .  .  . [42m[97m 1 [0m .  .  . [41m[97m 0 [0m[41m[97m 0 [0m .  . 
 .  .  .  .  .  .  .  .  .  .  .  .  .  .  .  . [41m[97m 0 [0m[41m[97m 0 [0m .  .  .  .  .  . [43m[30m 2 [0m[43m[30m 2 [0m[43m[30m 2 [0m . [42m[97m 1 [0m .  .  .  .  .  .  .  .  .  .  .  .  .  .  .  . [43m[30m 2 [0m .  .  .  .  .  .  .  . [41m[97m 0 [0m[41m[97m 0 [0m .  .  .  . 
  .  .  .  .  .  .  .  .  .  .  .  .  .  .  .  . [41m[97m 0 [0m . [100m[97m 7 [0m .  .  .  .  .  .  .  .  .  .  .  .  .  .  .  .  .  .  . [43m[30m 2 [0m .  .  .  .  . [43m[30m 2 [0m .  .  .  .  .  .  .  .  .  .  .  .  .  .  . 
 .  .  .  .  .  .  .  .  .  .  .  .  .  .  .  . [41m[97m 0 [0m .  .  .  .  . [41m[97m 0 [0m .  .  .  .  .  .  .  .  .  .  .  . [45m[97m 4 [0m .  .  .  .  .  .  .  .  .  .  .  .  .  .  .  .  .  .  .  .  .  .  .  . 
  .  .  .  .  .  .  .  .  .  .  .  .  .  .  .  .  .  .  .  .  .  . [100m[97m 7 [0m . [42m[97m 1 [0m .  .  .  .  . [41m[97m 0 [0m[45m[97m 4 [0m[45m[97m 4 [0m .  .  . [41m[97m 0 [0m[41m[97m 0 [0m .  .  . [43m[30m 2 [0m .  .  .  .  .  .  .  .  .  .  .  .  .  .  .  . [41m[97m 0 [0m . 
 . [107m[30m 6 [0m .  .  . [41m[97m 0 [0m .  .  .  .  .  .  .  .  .  .  . [41m[97m 0 [0m .  .  .  .  . [41m[97m 0 [0m .  .  .  .  .  .  .  . [45m[97m 4 [0m .  .  .  .  .  .  .  .  .  .  .  .  .  . [41m[97m 0 [0m .  .  .  .  .  .  .  .  . [41m[97m 0 [0m[41m[97m 0 [0m . 
 [107m[30m 6 [0m .  . [41m[97m 0 [0m .  .  .  .  .  .  .  .  .  .  .  . [41m[97m 0 [0m .  .  .  .  .  .  .  .  .  .  .  .  .  . [45m[97m 4 [0m[45m[97m 4 [0m .  .  .  .  .  .  .  .  .  .  .  .  .  .  .  . [41m[97m 0 [0m .  .  .  .  .  .  .  .  .  . 
 .  .  .  .  .  .  .  . [41m[97m 0 [0m .  .  .  .  .  .  .  .  .  . [41m[97m 0 [0m . [41m[97m 0 [0m .  .  .  .  .  .  .  .  .  .  .  . [43m[30m 2 [0m .  .  .  .  .  .  .  .  .  .  . [41m[97m 0 [0m . [41m[97m 0 [0m[41m[97m 0 [0m .  .  .  .  .  . [41m[97m 0 [0m .  .  . 
  .  .  .  .  .  .  .  . [41m[97m 0 [0m .  .  . [41m[97m 0 [0m[41m[97m 0 [0m .  .  .  .  .  . [41m[97m 0 [0m .  .  .  .  .  . [45m[97m 4 [0m[45m[97m 4 [0m .  .  .  . [43m[30m 2 [0m[43m[30m 2 [0m[43m[30m 2 [0m .  .  .  .  .  .  .  .  .  .  .  .  .  .  .  .  .  .  .  .  .  .  .  . 
 .  .  .  .  .  .  .  .  . [41m[97m 0 [0m .  . [41m[97m 0 [0m .  .  .  .  .  .  .  .  .  .  .  .  .  . [45m[97m 4 [0m[45m[97m 4 [0m[45m[97m 4 [0m .  . [43m[30m 2 [0m . [43m[30m 2 [0m[43m[30m 2 [0m . [41m[97m 0 [0m .  .  .  .  .  . [41m[97m 0 [0m[41m[97m 0 [0m .  .  .  . [43m[30m 2 [0m[107m[30m 6 [0m[107m[30m 6 [0m .  .  .  .  .  .  . 
  .  .  .  .  .  .  .  . [41m[97m 0 [0m .  .  .  .  .  .  .  .  .  .  .  . [41m[97m 0 [0m .  . [41m[97m 0 [0m .  .  .  .  .  . [45m[97m 4 [0m[45m[97m 4 [0m[43m[30m 2 [0m .  .  . [41m[97m 0 [0m .  .  .  .  .  .  .  .  .  .  .  . [43m[30m 2 [0m .  .  .  .  .  .  .  .  . 
 .  .  .  .  .  .  .  . [41m[97m 0 [0m[41m[97m 0 [0m . [41m[97m 0 [0m .  .  .  .  .  .  .  .  . [41m[97m 0 [0m . [41m[97m 0 [0m .  .  .  .  .  .  .  .  .  .  .  . [41m[97m 0 [0m .  .  .  .  .  .  .  .  .  .  .  .  .  . [41m[97m 0 [0m .  .  .  .  .  .  .  . 
  .  .  .  .  . [41m[97m 0 [0m .  .  .  . [41m[97m 0 [0m .  .  .  .  .  .  .  .  .  .  .  .  .  .  .  . [45m[97m 4 [0m .  . [45m[97m 4 [0m .  . [45m[97m 4 [0m .  .  .  .  .  .  .  . [41m[97m 0 [0m .  .  .  .  .  .  . [41m[97m 0 [0m .  .  .  .  .  .  .  .  . 
 .  .  .  .  . [41m[97m 0 [0m .  .  .  .  .  .  .  .  .  .  .  .  .  .  .  .  .  .  .  . [47m[30m u [0m .  .  .  .  .  .  .  .  . [41m[97m 0 [0m[41m[97m 0 [0m .  . [41m[97m 0 [0m .  .  .  .  .  .  .  .  .  .  .  .  .  .  .  .  .  .  . 
  .  .  .  .  .  .  .  .  .  . [41m[97m 0 [0m[41m[97m 0 [0m .  .  .  .  .  .  .  .  .  .  .  .  .  .  .  .  .  .  .  .  .  .  .  .  .  .  . [41m[97m 0 [0m .  .  .  .  .  .  .  .  .  .  .  . [107m[30m 6 [0m[107m[30m 6 [0m .  .  .  .  .  . 
 .  .  .  .  .  .  .  .  .  . [41m[97m 0 [0m .  .  .  . [41m[97m 0 [0m .  .  .  .  .  .  . [41m[97m 0 [0m[41m[97m 0 [0m . [41m[97m 0 [0m .  .  .  .  .  .  .  .  .  . [41m[97m 0 [0m .  .  .  .  .  .  . [41m[97m 0 [0m .  .  .  .  . [107m[30m 6 [0m[107m[30m 6 [0m[41m[97m 0 [0m .  .  .  .  .  . 
  .  .  .  .  .  .  .  .  .  .  .  .  .  .  . [41m[97m 0 [0m[41m[97m 0 [0m .  .  .  .  .  . [41m[97m 0 [0m .  .  .  .  .  .  .  .  .  .  .  .  . [41m[97m 0 [0m[41m[97m 0 [0m .  .  .  .  . [41m[97m 0 [0m .  .  .  .  .  .  .  . [41m[97m 0 [0m .  .  .  .  .  . 
 .  .  .  .  .  .  .  .  .  .  .  .  .  .  .  . [41m[97m 0 [0m[45m[97m 4 [0m[45m[97m 4 [0m .  .  .  .  . [41m[97m 0 [0m .  .  .  .  .  .  .  .  .  .  .  . [41m[97m 0 [0m[41m[97m 0 [0m .  .  .  .  .  .  .  .  . [41m[97m 0 [0m[41m[97m 0 [0m .  .  .  .  .  .  .  .  .  . 
 [41m[97m 0 [0m[41m[97m 0 [0m .  .  .  .  .  .  .  .  .  . [41m[97m 0 [0m .  . [41m[97m 0 [0m .  .  .  .  .  . [41m[97m 0 [0m . [41m[97m 0 [0m .  .  .  .  .  .  .  .  .  .  . [41m[97m 0 [0m[41m[97m 0 [0m .  .  .  .  .  .  .  .  .  .  .  .  .  .  .  .  .  .  .  .  .  . 
 .  .  .  .  .  . [41m[97m 0 [0m .  .  . [41m[97m 0 [0m . [41m[97m 0 [0m . [41m[97m 0 [0m .  .  .  .  .  .  .  .  .  .  . [41m[97m 0 [0m[41m[97m 0 [0m .  .  .  .  .  . [41m[97m 0 [0m[41m[97m 0 [0m . [41m[97m 0 [0m[41m[97m 0 [0m .  .  .  .  .  .  .  .  .  .  .  .  .  .  .  .  .  .  .  .  . 
  .  .  .  . [41m[97m 0 [0m .  .  .  . [41m[97m 0 [0m . [41m[97m 0 [0m[41m[97m 0 [0m .  .  .  .  .  .  .  .  .  .  .  .  .  . [41m[97m 0 [0m .  .  .  .  .  .  . [41m[97m 0 [0m[41m[97m 0 [0m[41m[97m 0 [0m .  .  .  .  .  .  .  .  .  . [41m[97m 0 [0m[41m[97m 0 [0m .  .  .  .  .  .  .  .  .  . 
 .  .  .  .  .  .  . [47m[30m u [0m .  . [41m[97m 0 [0m[45m[97m 4 [0m[45m[97m 4 [0m[45m[97m 4 [0m[45m[97m 4 [0m .  .  . [41m[97m 0 [0m .  .  .  .  .  .  . [41m[97m 0 [0m .  .  .  . [41m[97m 0 [0m .  . [41m[97m 0 [0m[41m[97m 0 [0m[41m[97m 0 [0m[41m[97m 0 [0m[41m[97m 0 [0m .  .  .  .  .  .  .  .  .  .  .  .  .  .  .  .  . [41m[97m 0 [0m .  .  . 
  .  .  .  .  .  .  .  . [41m[97m 0 [0m[45m[97m 4 [0m[45m[97m 4 [0m .  . [45m[97m 4 [0m .  .  . [41m[97m 0 [0m .  .  .  .  .  .  . [41m[97m 0 [0m[41m[97m 0 [0m . [41m[97m 0 [0m[41m[97m 0 [0m[41m[97m 0 [0m .  .  .  .  .  . [41m[97m 0 [0m .  .  .  .  .  .  .  .  .  .  .  .  .  .  .  . [41m[97m 0 [0m .  .  .  .  . 
 .  .  .  .  .  .  .  .  .  .  .  .  .  .  .  .  .  .  .  .  .  .  .  .  . [41m[97m 0 [0m .  . [41m[97m 0 [0m .  .  .  .  .  .  . [41m[97m 0 [0m .  .  .  . [41m[97m 0 [0m .  .  .  .  .  .  .  .  .  .  .  .  .  .  .  .  .  . 
  . [41m[97m 0 [0m .  .  .  .  .  .  .  .  .  .  .  .  .  .  .  .  .  .  .  .  .  . [41m[97m 0 [0m .  . [41m[97m 0 [0m .  .  .  .  .  .  .  .  .  .  .  . [41m[97m 0 [0m . [41m[97m 0 [0m .  .  .  .  . [41m[97m 0 [0m .  .  .  .  .  .  .  . [41m[97m 0 [0m .  . 

================================================================================

epoch=21 alive=412 committed=407 clusters=7 largest=242 meanE=4.47 mediumN=10860.94
. = empty | [47m[30m u [0m = undetermined | [41m[97m 0 [0m = cluster 0 | [42m[97m 1 [0m = cluster 1 | [43m[30m 2 [0m = cluster 2 | [44m[97m 3 [0m = cluster 3 | [45m[97m 4 [0m = cluster 4 | [46m[30m 5 [0m = cluster 5 | [107m[30m 6 [0m = cluster 6 | [100m[97m 7 [0m = cluster 7
 . [41m[97m 0 [0m .  .  .  .  .  .  .  .  .  .  .  .  . [41m[97m 0 [0m[45m[97m 4 [0m .  .  .  .  .  . [41m[97m 0 [0m .  .  .  .  .  .  .  .  .  .  .  .  .  .  .  . [44m[97m 3 [0m .  .  .  . [41m[97m 0 [0m[41m[97m 0 [0m[41m[97m 0 [0m . [107m[30m 6 [0m .  .  .  .  .  .  .  .  .  . 
  .  .  . [43m[30m 2 [0m .  . [45m[97m 4 [0m[45m[97m 4 [0m .  .  .  .  .  .  .  .  . [45m[97m 4 [0m .  .  .  . [41m[97m 0 [0m .  .  .  .  .  .  .  . [41m[97m 0 [0m .  .  .  .  . [41m[97m 0 [0m[41m[97m 0 [0m .  . [44m[97m 3 [0m[44m[97m 3 [0m .  .  .  .  . [107m[30m 6 [0m[107m[30m 6 [0m .  .  .  .  .  .  .  .  .  . 
 .  .  .  .  . [42m[97m 1 [0m .  .  .  .  . [42m[97m 1 [0m .  .  .  .  .  .  .  .  .  .  .  .  .  .  .  .  . [41m[97m 0 [0m .  .  .  .  .  . [41m[97m 0 [0m[41m[97m 0 [0m[41m[97m 0 [0m . [44m[97m 3 [0m .  .  .  .  .  .  .  . [107m[30m 6 [0m .  .  .  .  .  .  . [41m[97m 0 [0m .  . 
  .  .  .  .  .  . [42m[97m 1 [0m .  . [42m[97m 1 [0m . [42m[97m 1 [0m .  .  .  .  .  . [41m[97m 0 [0m[41m[97m 0 [0m . [43m[30m 2 [0m .  .  .  .  . [41m[97m 0 [0m[41m[97m 0 [0m .  .  .  .  . [41m[97m 0 [0m . [41m[97m 0 [0m . [44m[97m 3 [0m[44m[97m 3 [0m .  .  .  .  .  . [44m[97m 3 [0m .  .  .  .  .  .  .  .  .  . [41m[97m 0 [0m .  . 
 .  .  .  .  .  .  .  .  .  .  . [42m[97m 1 [0m . [42m[97m 1 [0m .  .  . [41m[97m 0 [0m[41m[97m 0 [0m .  . [43m[30m 2 [0m .  .  .  . [41m[97m 0 [0m .  .  .  .  .  .  .  .  .  .  .  . [44m[97m 3 [0m .  .  .  .  . [44m[97m 3 [0m .  .  .  .  .  .  .  .  . [41m[97m 0 [0m[41m[97m 0 [0m .  .  . 
  .  .  .  . [43m[30m 2 [0m[47m[30m u [0m[47m[30m u [0m . [43m[30m 2 [0m .  .  . [42m[97m 1 [0m .  .  .  .  .  .  .  .  .  .  .  . [41m[97m 0 [0m[41m[97m 0 [0m .  .  .  .  .  .  .  .  .  .  .  .  .  .  .  .  .  .  . [41m[97m 0 [0m[41m[97m 0 [0m .  .  . [41m[97m 0 [0m[41m[97m 0 [0m[43m[30m 2 [0m .  . [41m[97m 0 [0m .  .  . 
 .  .  .  . [43m[30m 2 [0m . [43m[30m 2 [0m[43m[30m 2 [0m .  .  . [42m[97m 1 [0m .  .  .  . [41m[97m 0 [0m[41m[97m 0 [0m .  .  .  .  .  .  .  .  . [41m[97m 0 [0m .  .  .  .  .  .  .  .  .  .  .  .  . [44m[97m 3 [0m .  .  .  . [41m[97m 0 [0m[41m[97m 0 [0m[41m[97m 0 [0m .  . [41m[97m 0 [0m . [43m[30m 2 [0m[41m[97m 0 [0m[41m[97m 0 [0m[41m[97m 0 [0m .  .  . 
  .  .  . [43m[30m 2 [0m .  .  .  . [43m[30m 2 [0m[45m[97m 4 [0m[45m[97m 4 [0m .  .  .  .  .  .  .  .  .  .  .  .  .  .  .  . [41m[97m 0 [0m . [41m[97m 0 [0m .  .  .  .  .  .  .  . [41m[97m 0 [0m[41m[97m 0 [0m .  .  .  .  .  . [41m[97m 0 [0m .  .  .  .  .  .  . [43m[30m 2 [0m[41m[97m 0 [0m .  .  .  . 
 .  .  .  .  .  .  .  . [43m[30m 2 [0m .  . [42m[97m 1 [0m .  .  .  .  .  .  .  .  .  .  .  .  .  .  .  .  . [41m[97m 0 [0m .  .  .  . [44m[97m 3 [0m[44m[97m 3 [0m .  .  . [45m[97m 4 [0m .  .  .  . [41m[97m 0 [0m . [41m[97m 0 [0m .  . [43m[30m 2 [0m[43m[30m 2 [0m .  .  .  .  .  .  .  .  . 
  .  .  .  .  .  .  . [43m[30m 2 [0m[41m[97m 0 [0m[41m[97m 0 [0m .  .  . [42m[97m 1 [0m .  .  .  .  .  .  .  .  .  .  .  .  .  .  .  . [43m[30m 2 [0m .  . [44m[97m 3 [0m .  . [44m[97m 3 [0m .  .  .  .  . [44m[97m 3 [0m .  .  . [43m[30m 2 [0m[43m[30m 2 [0m . [43m[30m 2 [0m .  .  . [42m[97m 1 [0m . [41m[97m 0 [0m[41m[97m 0 [0m .  .  . 
 .  .  .  .  .  . [43m[30m 2 [0m .  .  .  .  .  .  . [41m[97m 0 [0m .  .  .  .  .  .  .  .  .  .  .  .  .  . [43m[30m 2 [0m .  .  .  .  .  .  .  .  . [45m[97m 4 [0m .  .  .  . [43m[30m 2 [0m .  . [43m[30m 2 [0m .  .  .  . [42m[97m 1 [0m . [43m[30m 2 [0m[41m[97m 0 [0m . [43m[30m 2 [0m .  . 
  .  .  .  .  .  .  .  .  .  .  .  .  .  . [41m[97m 0 [0m[41m[97m 0 [0m .  .  .  .  .  .  .  .  .  .  .  . [43m[30m 2 [0m[43m[30m 2 [0m .  .  .  .  .  .  .  .  .  .  .  .  . [43m[30m 2 [0m .  .  .  . [43m[30m 2 [0m .  .  .  . [43m[30m 2 [0m[43m[30m 2 [0m .  .  .  .  . 
 .  . [43m[30m 2 [0m[43m[30m 2 [0m[43m[30m 2 [0m[43m[30m 2 [0m .  .  .  .  .  .  .  .  .  . [41m[97m 0 [0m[41m[97m 0 [0m .  . [100m[97m 7 [0m .  .  .  .  .  .  . [43m[30m 2 [0m .  .  .  .  . [42m[97m 1 [0m[42m[97m 1 [0m .  .  .  .  .  .  .  .  .  .  . [43m[30m 2 [0m .  . [41m[97m 0 [0m .  .  . [43m[30m 2 [0m .  .  .  .  . 
  . [43m[30m 2 [0m .  .  .  .  .  .  .  .  .  .  . [41m[97m 0 [0m[41m[97m 0 [0m[41m[97m 0 [0m[41m[97m 0 [0m .  . [100m[97m 7 [0m .  .  .  .  .  .  .  .  .  .  .  .  . [42m[97m 1 [0m . [42m[97m 1 [0m .  .  .  . [41m[97m 0 [0m .  .  .  .  . [43m[30m 2 [0m[43m[30m 2 [0m[43m[30m 2 [0m[41m[97m 0 [0m .  .  .  .  .  .  . [41m[97m 0 [0m[41m[97m 0 [0m . 
 . [43m[30m 2 [0m[42m[97m 1 [0m .  .  . [41m[97m 0 [0m[41m[97m 0 [0m .  .  .  .  . [41m[97m 0 [0m .  .  .  .  .  .  .  .  . [41m[97m 0 [0m .  .  .  .  .  .  .  . [42m[97m 1 [0m[42m[97m 1 [0m .  .  .  .  .  . [41m[97m 0 [0m[41m[97m 0 [0m .  .  . [43m[30m 2 [0m .  . [43m[30m 2 [0m .  .  .  .  .  . [41m[97m 0 [0m[41m[97m 0 [0m[41m[97m 0 [0m[41m[97m 0 [0m . 
 [43m[30m 2 [0m . [42m[97m 1 [0m .  . [41m[97m 0 [0m . [41m[97m 0 [0m .  .  .  .  .  .  .  .  .  .  .  .  .  .  .  .  . [43m[30m 2 [0m[43m[30m 2 [0m .  .  .  .  .  .  .  .  .  .  .  .  .  .  .  .  .  . [43m[30m 2 [0m .  .  .  .  .  . [42m[97m 1 [0m .  . [41m[97m 0 [0m[41m[97m 0 [0m[41m[97m 0 [0m .  . 
 .  .  .  .  . [41m[97m 0 [0m[41m[97m 0 [0m .  .  .  .  .  .  .  .  . [41m[97m 0 [0m[41m[97m 0 [0m . [100m[97m 7 [0m .  .  .  . [43m[30m 2 [0m[43m[30m 2 [0m .  .  . [42m[97m 1 [0m .  .  .  .  .  .  .  .  . [43m[30m 2 [0m .  .  .  .  . [43m[30m 2 [0m .  .  .  .  .  . [42m[97m 1 [0m .  .  . [41m[97m 0 [0m .  .  . 
  .  .  .  .  .  .  .  .  .  .  .  .  .  .  . [41m[97m 0 [0m . [41m[97m 0 [0m .  .  .  .  . [41m[97m 0 [0m . [43m[30m 2 [0m .  .  .  .  .  .  .  .  .  .  .  .  .  .  .  .  .  .  . [43m[30m 2 [0m .  .  .  .  .  .  .  . [41m[97m 0 [0m .  .  .  .  . 
 .  .  .  .  .  .  .  .  .  .  .  .  .  .  . [41m[97m 0 [0m[41m[97m 0 [0m .  .  .  .  .  .  .  .  .  .  .  .  .  .  .  .  .  .  .  .  .  .  .  . [43m[30m 2 [0m .  .  .  .  .  .  .  .  .  .  .  .  .  .  .  .  .  . 
  .  .  .  .  .  .  .  .  .  .  .  .  .  .  .  .  .  .  .  .  .  . [100m[97m 7 [0m[42m[97m 1 [0m .  .  .  .  .  . [41m[97m 0 [0m .  .  .  . [45m[97m 4 [0m . [41m[97m 0 [0m .  .  . [43m[30m 2 [0m .  .  .  .  .  .  .  .  .  .  .  .  .  .  . [41m[97m 0 [0m[41m[97m 0 [0m . 
 . [107m[30m 6 [0m .  . [41m[97m 0 [0m[41m[97m 0 [0m .  .  .  .  .  .  .  .  .  .  .  .  .  .  .  . [100m[97m 7 [0m[41m[97m 0 [0m .  .  .  .  . [41m[97m 0 [0m[45m[97m 4 [0m[45m[97m 4 [0m[45m[97m 4 [0m .  .  . [41m[97m 0 [0m .  .  .  .  .  .  .  .  .  .  .  .  .  .  .  .  .  .  .  .  .  . [41m[97m 0 [0m
  . [107m[30m 6 [0m .  .  .  .  .  .  .  .  .  .  .  .  . [41m[97m 0 [0m . [41m[97m 0 [0m .  .  .  . [41m[97m 0 [0m .  .  .  .  .  .  .  . [45m[97m 4 [0m[45m[97m 4 [0m .  .  .  .  .  .  .  .  .  .  .  .  .  . [41m[97m 0 [0m . [41m[97m 0 [0m[41m[97m 0 [0m .  .  .  .  . [41m[97m 0 [0m .  .  . 
 .  .  .  .  .  .  .  . [41m[97m 0 [0m .  .  .  . [41m[97m 0 [0m .  .  .  .  . [41m[97m 0 [0m[41m[97m 0 [0m .  .  .  .  .  .  .  .  .  . [45m[97m 4 [0m . [43m[30m 2 [0m .  .  .  .  .  .  .  .  .  .  .  . [41m[97m 0 [0m[41m[97m 0 [0m .  .  .  .  .  .  .  .  .  .  .  . 
  .  .  .  .  .  .  . [41m[97m 0 [0m .  .  .  .  . [41m[97m 0 [0m .  .  .  .  .  . [41m[97m 0 [0m[41m[97m 0 [0m .  .  .  .  . [45m[97m 4 [0m . [45m[97m 4 [0m .  . [43m[30m 2 [0m .  .  . [43m[30m 2 [0m .  .  .  .  .  .  .  . [41m[97m 0 [0m .  . [41m[97m 0 [0m .  .  . [107m[30m 6 [0m .  .  .  .  .  .  . 
 .  .  .  .  .  .  .  . [41m[97m 0 [0m[41m[97m 0 [0m . [41m[97m 0 [0m[41m[97m 0 [0m .  .  .  .  .  .  .  . [41m[97m 0 [0m .  . [41m[97m 0 [0m .  . [45m[97m 4 [0m[45m[97m 4 [0m[45m[97m 4 [0m .  . [43m[30m 2 [0m[43m[30m 2 [0m[43m[30m 2 [0m[43m[30m 2 [0m . [41m[97m 0 [0m[41m[97m 0 [0m .  .  .  .  . [41m[97m 0 [0m .  .  .  .  . [43m[30m 2 [0m[107m[30m 6 [0m .  .  .  .  .  .  .  . 
  .  .  .  .  .  .  .  . [41m[97m 0 [0m[41m[97m 0 [0m .  .  .  .  .  .  .  .  .  .  .  . [41m[97m 0 [0m[41m[97m 0 [0m .  .  . [45m[97m 4 [0m .  .  .  .  .  . [43m[30m 2 [0m . [41m[97m 0 [0m .  .  .  .  .  .  .  .  .  .  .  . [43m[30m 2 [0m .  .  .  .  .  .  .  .  .  . 
 .  .  .  .  .  .  .  .  .  . [41m[97m 0 [0m[41m[97m 0 [0m .  .  .  .  .  .  .  .  .  .  . [41m[97m 0 [0m .  .  .  . [45m[97m 4 [0m . [45m[97m 4 [0m[45m[97m 4 [0m .  .  .  .  .  .  .  .  .  .  . [41m[97m 0 [0m .  .  .  .  .  .  .  . [41m[97m 0 [0m .  .  .  .  .  .  . 
  .  .  .  .  .  .  .  .  .  . [41m[97m 0 [0m .  .  .  .  .  .  .  .  .  .  .  .  .  .  .  . [45m[97m 4 [0m .  . [45m[97m 4 [0m .  . [45m[97m 4 [0m . [41m[97m 0 [0m[41m[97m 0 [0m .  .  .  . [41m[97m 0 [0m .  .  .  .  .  .  .  .  .  .  .  .  .  .  .  .  .  . 
 .  .  .  . [41m[97m 0 [0m[41m[97m 0 [0m .  .  .  .  .  .  .  .  .  .  .  .  .  .  .  .  .  .  .  .  . [47m[30m u [0m .  .  .  .  .  .  .  .  .  .  .  .  .  .  .  .  .  .  .  .  . [41m[97m 0 [0m .  .  .  .  .  .  .  .  .  . 
  .  .  .  .  .  .  .  .  .  . [41m[97m 0 [0m[41m[97m 0 [0m .  .  .  .  .  .  .  .  .  .  .  . [41m[97m 0 [0m . [41m[97m 0 [0m .  .  .  .  .  .  .  .  . [41m[97m 0 [0m .  . [41m[97m 0 [0m .  .  .  .  .  . [41m[97m 0 [0m .  .  .  . [107m[30m 6 [0m .  . [107m[30m 6 [0m .  .  .  .  . 
 .  .  .  .  .  .  .  .  . [41m[97m 0 [0m . [41m[97m 0 [0m .  .  .  . [41m[97m 0 [0m .  .  .  .  .  .  . [41m[97m 0 [0m .  .  .  .  .  .  .  .  .  .  .  . [41m[97m 0 [0m[41m[97m 0 [0m .  .  .  .  . [41m[97m 0 [0m .  .  .  .  .  . [107m[30m 6 [0m . [41m[97m 0 [0m[41m[97m 0 [0m .  .  .  .  . 
  .  .  .  .  .  .  .  .  .  .  .  .  .  .  . [41m[97m 0 [0m[41m[97m 0 [0m[41m[97m 0 [0m[45m[97m 4 [0m .  .  . [41m[97m 0 [0m .  .  .  .  .  .  .  .  .  .  .  .  . [41m[97m 0 [0m .  .  .  .  .  .  .  .  .  .  .  . [41m[97m 0 [0m . [107m[30m 6 [0m .  .  .  .  .  .  .  . 
 .  .  .  .  .  .  .  .  .  .  .  .  .  .  . [41m[97m 0 [0m . [45m[97m 4 [0m . [45m[97m 4 [0m .  . [41m[97m 0 [0m .  . [41m[97m 0 [0m .  .  .  .  .  .  .  .  .  . [41m[97m 0 [0m[41m[97m 0 [0m[41m[97m 0 [0m .  .  .  .  .  .  .  .  . [41m[97m 0 [0m .  .  .  .  .  .  .  .  .  .  . 
  . [41m[97m 0 [0m .  .  .  .  .  .  .  .  .  .  .  .  . [41m[97m 0 [0m .  .  .  .  .  .  .  .  .  .  .  .  .  .  .  .  .  .  .  . [41m[97m 0 [0m[41m[97m 0 [0m[41m[97m 0 [0m .  .  .  .  .  .  .  .  .  .  .  .  .  .  .  .  .  .  .  .  . 
[41m[97m 0 [0m .  .  .  . [41m[97m 0 [0m[41m[97m 0 [0m .  . [41m[97m 0 [0m . [41m[97m 0 [0m[41m[97m 0 [0m . [41m[97m 0 [0m .  .  .  .  .  .  .  .  . [41m[97m 0 [0m . [41m[97m 0 [0m[41m[97m 0 [0m .  .  .  .  .  . [41m[97m 0 [0m[41m[97m 0 [0m[41m[97m 0 [0m .  .  .  .  .  .  .  .  .  .  .  . [41m[97m 0 [0m .  .  .  .  .  .  .  .  .  . 
  .  .  .  .  .  .  .  .  . [41m[97m 0 [0m[41m[97m 0 [0m .  . [41m[97m 0 [0m .  .  .  .  .  .  .  .  .  .  .  . [41m[97m 0 [0m[41m[97m 0 [0m .  .  .  .  .  . [41m[97m 0 [0m . [41m[97m 0 [0m[41m[97m 0 [0m[41m[97m 0 [0m .  .  .  .  .  .  .  .  . [41m[97m 0 [0m[41m[97m 0 [0m .  .  .  .  .  .  .  .  .  . 
 .  .  .  .  .  .  . [47m[30m u [0m .  . [41m[97m 0 [0m .  . [45m[97m 4 [0m[45m[97m 4 [0m .  .  .  .  .  .  .  .  .  .  .  .  .  .  .  .  .  .  . [41m[97m 0 [0m .  . [41m[97m 0 [0m .  .  .  .  .  .  .  .  .  .  .  .  .  .  .  .  .  . [41m[97m 0 [0m .  .  . 
  .  .  .  .  .  . [47m[30m u [0m[41m[97m 0 [0m . [45m[97m 4 [0m[45m[97m 4 [0m[45m[97m 4 [0m[45m[97m 4 [0m[45m[97m 4 [0m[45m[97m 4 [0m .  . [41m[97m 0 [0m[41m[97m 0 [0m .  .  .  .  .  .  .  .  . [41m[97m 0 [0m . [41m[97m 0 [0m[41m[97m 0 [0m .  .  . [41m[97m 0 [0m[41m[97m 0 [0m[41m[97m 0 [0m[41m[97m 0 [0m .  .  .  .  .  .  .  .  .  .  .  .  .  .  .  . [41m[97m 0 [0m .  .  .  . 
 . [41m[97m 0 [0m .  .  .  .  .  .  . [45m[97m 4 [0m .  .  .  .  .  .  .  .  .  .  .  .  .  . [41m[97m 0 [0m[41m[97m 0 [0m[41m[97m 0 [0m[41m[97m 0 [0m[41m[97m 0 [0m[41m[97m 0 [0m .  .  .  .  .  .  . [41m[97m 0 [0m .  . [41m[97m 0 [0m .  .  .  .  .  .  .  . [41m[97m 0 [0m .  .  .  .  .  .  . [41m[97m 0 [0m .  . 
  .  .  .  .  .  .  .  .  .  .  .  .  .  .  .  . [41m[97m 0 [0m .  .  .  .  .  .  .  .  .  .  . [41m[97m 0 [0m .  .  .  .  .  .  .  .  .  .  .  . [41m[97m 0 [0m[41m[97m 0 [0m .  .  .  .  .  .  .  .  .  .  .  .  .  .  .  .  . 

================================================================================

epoch=22 alive=452 committed=446 clusters=7 largest=260 meanE=4.46 mediumN=10461.87
. = empty | [47m[30m u [0m = undetermined | [41m[97m 0 [0m = cluster 0 | [42m[97m 1 [0m = cluster 1 | [43m[30m 2 [0m = cluster 2 | [44m[97m 3 [0m = cluster 3 | [45m[97m 4 [0m = cluster 4 | [46m[30m 5 [0m = cluster 5 | [107m[30m 6 [0m = cluster 6 | [100m[97m 7 [0m = cluster 7
 .  .  . [43m[30m 2 [0m .  . [45m[97m 4 [0m[45m[97m 4 [0m .  .  .  .  .  .  .  .  . [45m[97m 4 [0m .  .  .  . [41m[97m 0 [0m[41m[97m 0 [0m .  .  .  .  .  .  .  .  .  .  .  .  .  . [41m[97m 0 [0m[44m[97m 3 [0m .  . [44m[97m 3 [0m .  . [41m[97m 0 [0m .  .  .  . [107m[30m 6 [0m .  .  .  .  .  .  .  .  . 
  .  .  . [43m[30m 2 [0m .  .  .  .  .  .  .  .  .  .  .  .  . [45m[97m 4 [0m .  .  .  . [41m[97m 0 [0m .  .  .  .  .  .  .  .  .  .  .  .  . [41m[97m 0 [0m[41m[97m 0 [0m[41m[97m 0 [0m . [44m[97m 3 [0m .  .  .  .  .  .  .  . [107m[30m 6 [0m[107m[30m 6 [0m .  .  .  .  .  .  .  .  . 
 .  .  .  . [42m[97m 1 [0m .  .  .  .  . [42m[97m 1 [0m[42m[97m 1 [0m[42m[97m 1 [0m .  .  .  .  .  . [41m[97m 0 [0m .  .  .  .  .  .  .  . [41m[97m 0 [0m[41m[97m 0 [0m[41m[97m 0 [0m .  .  .  . [41m[97m 0 [0m . [41m[97m 0 [0m . [44m[97m 3 [0m .  .  .  .  .  .  .  . [107m[30m 6 [0m[107m[30m 6 [0m .  .  .  .  .  .  .  .  .  . 
  .  .  .  .  . [42m[97m 1 [0m .  .  .  .  .  .  .  .  .  .  . [41m[97m 0 [0m[41m[97m 0 [0m[41m[97m 0 [0m .  . [43m[30m 2 [0m .  .  .  . [41m[97m 0 [0m .  .  .  .  .  .  . [41m[97m 0 [0m[41m[97m 0 [0m[41m[97m 0 [0m . [44m[97m 3 [0m .  .  .  .  .  .  . [44m[97m 3 [0m .  .  .  .  .  .  .  . [41m[97m 0 [0m[41m[97m 0 [0m .  . 
 .  .  .  .  .  . [47m[30m u [0m[47m[30m u [0m .  .  .  . [42m[97m 1 [0m[42m[97m 1 [0m .  .  .  .  . [41m[97m 0 [0m .  .  .  .  . [41m[97m 0 [0m[41m[97m 0 [0m[41m[97m 0 [0m .  .  .  .  .  .  .  .  . [44m[97m 3 [0m[44m[97m 3 [0m .  .  .  .  .  . [44m[97m 3 [0m[44m[97m 3 [0m[41m[97m 0 [0m .  .  .  . [41m[97m 0 [0m . [43m[30m 2 [0m[41m[97m 0 [0m[41m[97m 0 [0m[41m[97m 0 [0m .  . 
  .  .  .  .  .  .  .  . [43m[30m 2 [0m .  . [42m[97m 1 [0m[42m[97m 1 [0m .  .  . [41m[97m 0 [0m[41m[97m 0 [0m .  . [43m[30m 2 [0m .  .  .  .  .  . [41m[97m 0 [0m .  .  .  .  .  .  .  .  .  .  .  .  .  .  .  .  .  . [41m[97m 0 [0m . [41m[97m 0 [0m .  . [41m[97m 0 [0m .  . [41m[97m 0 [0m[41m[97m 0 [0m .  .  .  . 
 .  .  . [43m[30m 2 [0m[43m[30m 2 [0m[43m[30m 2 [0m .  . [43m[30m 2 [0m[45m[97m 4 [0m .  .  .  .  .  .  .  .  .  .  .  .  .  .  .  .  .  .  .  .  .  .  .  .  .  .  .  .  . [41m[97m 0 [0m .  .  .  .  . [41m[97m 0 [0m . [41m[97m 0 [0m[41m[97m 0 [0m .  .  . [41m[97m 0 [0m[43m[30m 2 [0m .  . [41m[97m 0 [0m .  .  . 
  .  .  . [43m[30m 2 [0m .  .  .  . [43m[30m 2 [0m .  . [42m[97m 1 [0m .  .  .  .  .  .  .  .  .  .  .  .  .  .  . [41m[97m 0 [0m[41m[97m 0 [0m .  .  .  .  .  . [44m[97m 3 [0m . [41m[97m 0 [0m .  .  . [44m[97m 3 [0m .  .  .  . [41m[97m 0 [0m[41m[97m 0 [0m .  . [43m[30m 2 [0m .  . [43m[30m 2 [0m . [41m[97m 0 [0m[41m[97m 0 [0m .  .  . 
 .  .  .  .  .  .  .  .  . [43m[30m 2 [0m[45m[97m 4 [0m[42m[97m 1 [0m .  .  .  .  .  .  .  .  .  .  .  .  .  .  .  . [41m[97m 0 [0m .  . [43m[30m 2 [0m . [44m[97m 3 [0m .  .  .  .  .  . [45m[97m 4 [0m .  .  .  . [41m[97m 0 [0m . [43m[30m 2 [0m[43m[30m 2 [0m[43m[30m 2 [0m[43m[30m 2 [0m .  .  .  . [41m[97m 0 [0m[41m[97m 0 [0m .  .  . 
  .  .  .  .  .  .  . [43m[30m 2 [0m[41m[97m 0 [0m .  .  . [42m[97m 1 [0m[42m[97m 1 [0m .  .  .  .  .  .  .  .  .  .  .  .  .  .  .  .  .  .  . [44m[97m 3 [0m .  .  .  .  .  . [45m[97m 4 [0m . [44m[97m 3 [0m .  .  .  .  . [43m[30m 2 [0m .  .  . [42m[97m 1 [0m .  . [41m[97m 0 [0m .  .  .  . 
 .  .  .  .  .  . [43m[30m 2 [0m[43m[30m 2 [0m[41m[97m 0 [0m .  .  .  .  .  .  .  .  .  .  .  .  .  .  .  .  .  .  . [43m[30m 2 [0m . [43m[30m 2 [0m .  .  .  .  . [44m[97m 3 [0m .  .  .  . [44m[97m 3 [0m .  .  .  .  .  . [43m[30m 2 [0m[43m[30m 2 [0m .  .  . [43m[30m 2 [0m[43m[30m 2 [0m[41m[97m 0 [0m .  . [43m[30m 2 [0m . 
  .  .  .  .  . [43m[30m 2 [0m .  .  .  .  .  .  . [41m[97m 0 [0m . [41m[97m 0 [0m .  .  .  .  .  .  .  .  .  .  .  . [43m[30m 2 [0m[43m[30m 2 [0m .  .  .  .  .  .  .  .  .  .  .  .  .  . [43m[30m 2 [0m .  .  . [43m[30m 2 [0m .  .  . [42m[97m 1 [0m[43m[30m 2 [0m . [43m[30m 2 [0m .  .  .  . 
 .  . [43m[30m 2 [0m .  .  .  .  .  .  .  .  .  .  . [41m[97m 0 [0m[41m[97m 0 [0m .  .  . [100m[97m 7 [0m[100m[97m 7 [0m .  .  .  .  .  . [43m[30m 2 [0m .  .  .  .  .  . [42m[97m 1 [0m[42m[97m 1 [0m .  .  .  .  . [41m[97m 0 [0m[43m[30m 2 [0m .  .  .  . [43m[30m 2 [0m[43m[30m 2 [0m .  . [41m[97m 0 [0m .  . [43m[30m 2 [0m .  .  . [41m[97m 0 [0m . 
  .  . [43m[30m 2 [0m[43m[30m 2 [0m[43m[30m 2 [0m[43m[30m 2 [0m .  .  .  .  .  .  . [41m[97m 0 [0m[41m[97m 0 [0m .  . [41m[97m 0 [0m . [100m[97m 7 [0m .  .  . [41m[97m 0 [0m .  .  .  .  .  .  .  .  . [42m[97m 1 [0m[42m[97m 1 [0m .  .  .  .  .  . [41m[97m 0 [0m .  .  .  .  . [43m[30m 2 [0m .  . [41m[97m 0 [0m .  .  .  .  . [41m[97m 0 [0m[41m[97m 0 [0m .  . 
[43m[30m 2 [0m[43m[30m 2 [0m .  .  .  . [41m[97m 0 [0m[41m[97m 0 [0m .  .  .  .  . [41m[97m 0 [0m[41m[97m 0 [0m[41m[97m 0 [0m .  .  .  .  .  .  . [41m[97m 0 [0m .  . [43m[30m 2 [0m .  .  .  .  .  . [42m[97m 1 [0m .  .  .  .  .  . [41m[97m 0 [0m[41m[97m 0 [0m .  .  . [43m[30m 2 [0m[43m[30m 2 [0m .  .  .  .  .  .  .  .  . [41m[97m 0 [0m[41m[97m 0 [0m[41m[97m 0 [0m . 
 [43m[30m 2 [0m[42m[97m 1 [0m .  .  . [41m[97m 0 [0m[41m[97m 0 [0m .  .  .  .  .  .  .  .  .  .  .  .  .  .  .  .  . [43m[30m 2 [0m .  .  .  .  .  .  . [42m[97m 1 [0m .  .  .  .  .  .  . [43m[30m 2 [0m .  .  . [43m[30m 2 [0m .  .  . [43m[30m 2 [0m .  .  . [42m[97m 1 [0m . [41m[97m 0 [0m . [41m[97m 0 [0m[41m[97m 0 [0m[41m[97m 0 [0m . 
 . [42m[97m 1 [0m .  .  . [41m[97m 0 [0m .  .  .  .  .  .  .  .  .  . [41m[97m 0 [0m . [100m[97m 7 [0m[100m[97m 7 [0m .  .  .  . [43m[30m 2 [0m[43m[30m 2 [0m .  .  .  .  .  .  .  .  .  .  .  .  . [43m[30m 2 [0m .  .  .  .  .  .  .  .  .  .  . [42m[97m 1 [0m .  .  . [41m[97m 0 [0m . [41m[97m 0 [0m .  . 
  .  .  .  .  . [41m[97m 0 [0m .  .  .  .  .  .  .  .  . [41m[97m 0 [0m[41m[97m 0 [0m[41m[97m 0 [0m .  .  .  . [41m[97m 0 [0m[41m[97m 0 [0m[43m[30m 2 [0m .  .  . [42m[97m 1 [0m .  .  .  .  .  .  .  .  .  .  .  .  .  .  . [43m[30m 2 [0m .  .  .  .  .  .  .  .  .  . [41m[97m 0 [0m .  .  .  . 
 .  .  .  .  .  .  .  .  .  .  .  .  .  .  . [41m[97m 0 [0m[41m[97m 0 [0m .  .  .  .  .  .  .  .  .  .  .  .  .  . [41m[97m 0 [0m .  .  .  .  .  .  .  .  .  . [43m[30m 2 [0m . [43m[30m 2 [0m .  .  .  .  .  .  .  .  .  .  .  .  . [41m[97m 0 [0m . 
 [41m[97m 0 [0m .  .  .  . [41m[97m 0 [0m .  .  .  .  .  .  .  .  .  .  .  .  .  .  .  . [100m[97m 7 [0m[42m[97m 1 [0m[42m[97m 1 [0m .  .  .  .  .  .  .  .  .  . [45m[97m 4 [0m . [41m[97m 0 [0m .  .  . [43m[30m 2 [0m .  .  .  .  .  .  .  .  .  .  .  .  .  .  .  . [41m[97m 0 [0m . 
 .  . [107m[30m 6 [0m . [41m[97m 0 [0m[41m[97m 0 [0m .  .  .  .  .  .  .  .  .  .  .  .  .  .  . [100m[97m 7 [0m .  .  .  .  .  .  .  . [45m[97m 4 [0m . [45m[97m 4 [0m[45m[97m 4 [0m[45m[97m 4 [0m . [41m[97m 0 [0m[41m[97m 0 [0m .  .  .  .  .  .  .  .  .  .  .  .  . [41m[97m 0 [0m .  .  .  . [41m[97m 0 [0m .  .  . 
  .  .  .  .  .  .  .  .  .  .  .  .  .  . [41m[97m 0 [0m[41m[97m 0 [0m .  .  .  .  .  . [41m[97m 0 [0m[41m[97m 0 [0m .  .  .  . [41m[97m 0 [0m . [45m[97m 4 [0m[45m[97m 4 [0m . [45m[97m 4 [0m[43m[30m 2 [0m .  .  .  .  .  .  .  .  .  .  .  .  . [41m[97m 0 [0m .  .  .  .  .  .  .  .  .  .  . 
 . [107m[30m 6 [0m .  .  .  .  .  .  .  .  .  .  .  . [41m[97m 0 [0m . [41m[97m 0 [0m .  . [41m[97m 0 [0m .  .  .  .  .  .  . [45m[97m 4 [0m .  . [45m[97m 4 [0m .  .  .  .  .  .  .  .  .  .  .  .  .  .  . [41m[97m 0 [0m[41m[97m 0 [0m . [41m[97m 0 [0m .  .  . [107m[30m 6 [0m .  .  .  .  .  . 
  .  .  .  .  .  .  .  . [41m[97m 0 [0m .  .  .  .  .  .  .  .  .  . [41m[97m 0 [0m[41m[97m 0 [0m[41m[97m 0 [0m .  .  .  .  .  . [45m[97m 4 [0m[45m[97m 4 [0m[45m[97m 4 [0m . [43m[30m 2 [0m .  .  .  .  . [41m[97m 0 [0m .  .  .  .  . [41m[97m 0 [0m . [41m[97m 0 [0m[41m[97m 0 [0m .  .  . [107m[30m 6 [0m .  .  .  .  .  .  .  . 
 .  .  .  .  .  .  . [41m[97m 0 [0m[41m[97m 0 [0m . [41m[97m 0 [0m[41m[97m 0 [0m .  .  .  .  .  .  .  . [41m[97m 0 [0m .  . [41m[97m 0 [0m[41m[97m 0 [0m .  .  . [45m[97m 4 [0m .  . [43m[30m 2 [0m . [43m[30m 2 [0m .  . [43m[30m 2 [0m .  .  .  .  .  .  .  .  .  .  .  . [43m[30m 2 [0m .  .  .  .  .  .  .  .  .  . 
  .  .  .  .  .  .  . [41m[97m 0 [0m .  . [41m[97m 0 [0m[41m[97m 0 [0m .  .  .  .  .  .  .  .  .  .  . [41m[97m 0 [0m[41m[97m 0 [0m .  .  .  .  .  . [45m[97m 4 [0m . [43m[30m 2 [0m . [43m[30m 2 [0m . [41m[97m 0 [0m .  .  .  .  . [41m[97m 0 [0m .  .  .  .  . [43m[30m 2 [0m .  .  . [41m[97m 0 [0m .  .  .  .  .  . 
 .  .  .  .  .  .  .  .  .  . [41m[97m 0 [0m[41m[97m 0 [0m .  .  .  .  .  .  .  .  .  .  .  .  .  .  . [45m[97m 4 [0m . [45m[97m 4 [0m[45m[97m 4 [0m .  .  . [43m[30m 2 [0m . [41m[97m 0 [0m .  .  .  .  . [41m[97m 0 [0m .  .  .  .  .  .  .  .  .  .  .  .  .  .  .  .  . 
  .  .  .  .  .  .  .  .  . [41m[97m 0 [0m .  .  .  .  .  .  .  .  .  .  .  .  .  .  .  .  . [45m[97m 4 [0m[47m[30m u [0m . [45m[97m 4 [0m .  .  .  .  .  .  .  .  .  .  .  .  .  .  .  .  .  .  .  .  .  .  .  .  .  .  .  .  . 
 .  .  .  . [41m[97m 0 [0m .  .  .  .  .  .  .  .  .  .  .  .  .  .  .  .  .  .  .  .  .  . [47m[30m u [0m .  .  .  .  . [45m[97m 4 [0m[41m[97m 0 [0m[41m[97m 0 [0m .  .  .  .  .  .  .  .  .  .  . [41m[97m 0 [0m[41m[97m 0 [0m .  .  .  .  .  .  .  .  .  .  . 
  .  .  .  . [41m[97m 0 [0m .  .  .  . [41m[97m 0 [0m[41m[97m 0 [0m[41m[97m 0 [0m[41m[97m 0 [0m .  .  .  .  .  .  .  .  .  .  .  . [41m[97m 0 [0m . [41m[97m 0 [0m .  .  .  .  .  .  .  . [41m[97m 0 [0m . [41m[97m 0 [0m[41m[97m 0 [0m .  .  .  .  . [41m[97m 0 [0m .  .  .  .  .  .  .  .  . [107m[30m 6 [0m .  .  .  . 
 .  .  .  .  .  .  .  .  .  .  .  .  .  .  . [41m[97m 0 [0m . [41m[97m 0 [0m .  .  .  .  .  . [41m[97m 0 [0m .  .  .  .  .  .  .  .  .  .  . [41m[97m 0 [0m[41m[97m 0 [0m .  .  .  .  .  .  .  .  .  .  .  . [107m[30m 6 [0m .  .  .  . [41m[97m 0 [0m .  .  .  . 
  .  .  .  .  .  .  .  .  .  .  .  .  .  .  .  . [41m[97m 0 [0m[41m[97m 0 [0m . [45m[97m 4 [0m .  . [41m[97m 0 [0m .  .  .  .  .  .  .  .  .  .  .  .  .  . [41m[97m 0 [0m .  .  .  .  .  .  .  .  .  . [41m[97m 0 [0m[41m[97m 0 [0m[107m[30m 6 [0m[107m[30m 6 [0m[41m[97m 0 [0m .  .  .  .  .  .  . 
 .  .  .  .  .  .  .  .  .  .  .  .  .  .  . [41m[97m 0 [0m[41m[97m 0 [0m . [45m[97m 4 [0m[45m[97m 4 [0m . [41m[97m 0 [0m .  .  .  .  .  .  .  .  .  .  .  .  . [41m[97m 0 [0m .  .  . [41m[97m 0 [0m .  .  .  .  .  .  .  .  .  .  .  .  .  .  .  .  .  .  .  . 
  . [41m[97m 0 [0m .  .  .  . [41m[97m 0 [0m .  .  .  .  .  .  .  .  .  .  .  .  .  .  .  .  .  . [41m[97m 0 [0m . [41m[97m 0 [0m .  .  .  .  .  .  . [41m[97m 0 [0m .  . [41m[97m 0 [0m .  .  .  .  .  .  .  .  .  . [41m[97m 0 [0m .  .  .  .  .  .  .  .  .  . 
 . [41m[97m 0 [0m .  .  . [41m[97m 0 [0m .  .  . [41m[97m 0 [0m[41m[97m 0 [0m . [41m[97m 0 [0m .  . [41m[97m 0 [0m .  .  .  .  .  .  .  .  . [41m[97m 0 [0m .  . [41m[97m 0 [0m .  .  .  .  . [41m[97m 0 [0m . [41m[97m 0 [0m[41m[97m 0 [0m .  .  .  .  .  .  .  .  .  . [41m[97m 0 [0m . [41m[97m 0 [0m .  .  .  .  .  .  .  .  . 
  .  .  .  .  .  .  .  .  . [41m[97m 0 [0m[41m[97m 0 [0m[41m[97m 0 [0m[41m[97m 0 [0m .  .  .  .  .  .  .  .  .  .  . [41m[97m 0 [0m[41m[97m 0 [0m .  .  .  .  .  .  . [41m[97m 0 [0m . [41m[97m 0 [0m[41m[97m 0 [0m[41m[97m 0 [0m .  .  .  .  .  .  .  .  .  .  . [41m[97m 0 [0m .  .  .  .  .  .  .  .  .  . 
 .  .  .  .  .  . [47m[30m u [0m . [41m[97m 0 [0m . [41m[97m 0 [0m . [45m[97m 4 [0m[45m[97m 4 [0m . [45m[97m 4 [0m .  .  .  .  .  .  .  .  .  .  .  .  .  .  .  .  . [41m[97m 0 [0m .  . [41m[97m 0 [0m . [41m[97m 0 [0m .  .  .  .  .  .  .  .  .  .  .  .  .  .  .  .  .  .  .  .  . 
  .  .  .  .  . [47m[30m u [0m . [41m[97m 0 [0m .  . [45m[97m 4 [0m . [45m[97m 4 [0m[45m[97m 4 [0m .  .  .  . [41m[97m 0 [0m .  .  .  .  .  .  .  .  .  . [41m[97m 0 [0m[41m[97m 0 [0m[41m[97m 0 [0m .  .  .  . [41m[97m 0 [0m[41m[97m 0 [0m[41m[97m 0 [0m . [41m[97m 0 [0m .  .  .  .  .  .  .  .  .  .  .  .  .  . [41m[97m 0 [0m[41m[97m 0 [0m . [41m[97m 0 [0m . 
[41m[97m 0 [0m .  .  .  .  .  .  . [45m[97m 4 [0m[45m[97m 4 [0m[45m[97m 4 [0m .  . [45m[97m 4 [0m[45m[97m 4 [0m .  . [41m[97m 0 [0m .  .  .  .  .  .  .  .  .  . [41m[97m 0 [0m . [41m[97m 0 [0m .  .  .  . [41m[97m 0 [0m[41m[97m 0 [0m .  .  .  .  . [41m[97m 0 [0m .  .  .  .  .  . [41m[97m 0 [0m .  .  .  .  .  .  .  .  .  . 
  . [41m[97m 0 [0m .  .  .  .  .  .  .  .  .  .  .  .  . [41m[97m 0 [0m[41m[97m 0 [0m .  .  .  .  .  . [41m[97m 0 [0m[41m[97m 0 [0m . [41m[97m 0 [0m[41m[97m 0 [0m . [41m[97m 0 [0m .  .  .  .  .  . [41m[97m 0 [0m .  .  .  . [41m[97m 0 [0m .  .  .  . [41m[97m 0 [0m . [41m[97m 0 [0m .  .  .  .  .  .  .  .  .  .  . 

================================================================================

epoch=23 alive=477 committed=471 clusters=7 largest=268 meanE=4.64 mediumN=10043.84
. = empty | [47m[30m u [0m = undetermined | [41m[97m 0 [0m = cluster 0 | [42m[97m 1 [0m = cluster 1 | [43m[30m 2 [0m = cluster 2 | [44m[97m 3 [0m = cluster 3 | [45m[97m 4 [0m = cluster 4 | [46m[30m 5 [0m = cluster 5 | [107m[30m 6 [0m = cluster 6 | [100m[97m 7 [0m = cluster 7
 .  .  . [43m[30m 2 [0m .  .  . [45m[97m 4 [0m .  .  .  .  .  .  .  .  .  . [45m[97m 4 [0m .  . [41m[97m 0 [0m .  . [41m[97m 0 [0m[41m[97m 0 [0m[41m[97m 0 [0m .  .  .  .  .  .  .  .  .  . [41m[97m 0 [0m . [44m[97m 3 [0m .  .  .  .  . [41m[97m 0 [0m .  .  . [107m[30m 6 [0m . [107m[30m 6 [0m .  .  .  .  .  .  .  . 
  .  . [43m[30m 2 [0m . [42m[97m 1 [0m .  .  .  .  .  . [42m[97m 1 [0m[42m[97m 1 [0m .  .  .  . [45m[97m 4 [0m .  .  .  .  . [41m[97m 0 [0m .  .  .  .  . [41m[97m 0 [0m .  .  .  .  .  .  . [41m[97m 0 [0m . [44m[97m 3 [0m[44m[97m 3 [0m .  .  .  .  .  .  .  .  .  .  .  .  .  .  .  .  .  .  . 
 .  .  .  .  .  .  .  .  .  .  .  . [42m[97m 1 [0m .  .  .  .  . [41m[97m 0 [0m .  . [41m[97m 0 [0m .  .  .  .  .  . [41m[97m 0 [0m .  .  .  .  .  . [41m[97m 0 [0m[41m[97m 0 [0m[41m[97m 0 [0m[41m[97m 0 [0m .  .  .  .  .  .  .  .  .  . [107m[30m 6 [0m[107m[30m 6 [0m .  .  .  .  .  .  . [41m[97m 0 [0m . 
  .  .  .  . [42m[97m 1 [0m .  .  . [47m[30m u [0m .  .  . [42m[97m 1 [0m .  .  .  . [41m[97m 0 [0m[41m[97m 0 [0m[41m[97m 0 [0m .  .  . [43m[30m 2 [0m .  . [41m[97m 0 [0m[41m[97m 0 [0m[41m[97m 0 [0m[41m[97m 0 [0m .  .  .  .  . [41m[97m 0 [0m[41m[97m 0 [0m . [44m[97m 3 [0m[44m[97m 3 [0m .  .  .  .  .  . [44m[97m 3 [0m[44m[97m 3 [0m[107m[30m 6 [0m .  .  .  .  . [43m[30m 2 [0m[41m[97m 0 [0m .  . [41m[97m 0 [0m . 
 .  .  .  .  . [47m[30m u [0m .  .  .  .  . [42m[97m 1 [0m . [42m[97m 1 [0m .  . [41m[97m 0 [0m[41m[97m 0 [0m[41m[97m 0 [0m .  .  .  .  .  .  . [41m[97m 0 [0m .  .  .  .  .  .  .  .  . [41m[97m 0 [0m .  .  .  .  .  .  .  .  .  .  . [41m[97m 0 [0m .  . [41m[97m 0 [0m .  .  . [41m[97m 0 [0m[41m[97m 0 [0m .  .  . 
  .  .  .  .  .  .  .  . [43m[30m 2 [0m[43m[30m 2 [0m[45m[97m 4 [0m .  . [42m[97m 1 [0m .  .  .  .  .  .  . [43m[30m 2 [0m .  .  .  . [41m[97m 0 [0m .  .  .  .  .  .  .  .  . [44m[97m 3 [0m[44m[97m 3 [0m .  .  .  .  .  .  . [44m[97m 3 [0m . [41m[97m 0 [0m . [41m[97m 0 [0m . [41m[97m 0 [0m[41m[97m 0 [0m[41m[97m 0 [0m . [41m[97m 0 [0m[41m[97m 0 [0m .  .  . 
 .  .  . [43m[30m 2 [0m[43m[30m 2 [0m .  .  . [43m[30m 2 [0m .  .  .  .  .  .  .  .  .  .  .  .  .  .  .  .  .  .  .  .  .  .  .  .  .  .  .  .  . [41m[97m 0 [0m .  .  .  .  . [41m[97m 0 [0m .  . [41m[97m 0 [0m[41m[97m 0 [0m .  .  .  .  .  .  .  .  .  .  . 
  .  . [43m[30m 2 [0m . [43m[30m 2 [0m .  . [43m[30m 2 [0m .  .  .  . [42m[97m 1 [0m .  .  .  .  .  .  .  .  .  .  .  .  .  .  . [41m[97m 0 [0m .  . [43m[30m 2 [0m . [44m[97m 3 [0m[44m[97m 3 [0m .  . [41m[97m 0 [0m .  .  . [44m[97m 3 [0m .  .  .  .  .  . [41m[97m 0 [0m[43m[30m 2 [0m . [43m[30m 2 [0m[43m[30m 2 [0m[43m[30m 2 [0m .  .  . [41m[97m 0 [0m .  . 
 .  .  .  .  .  .  .  . [43m[30m 2 [0m .  . [42m[97m 1 [0m .  . [42m[97m 1 [0m .  .  .  .  .  .  .  .  .  .  .  . [41m[97m 0 [0m[41m[97m 0 [0m .  .  .  .  . [44m[97m 3 [0m .  .  .  .  . [45m[97m 4 [0m[45m[97m 4 [0m .  .  . [41m[97m 0 [0m[41m[97m 0 [0m[43m[30m 2 [0m[43m[30m 2 [0m[43m[30m 2 [0m .  .  .  . [41m[97m 0 [0m[41m[97m 0 [0m . [41m[97m 0 [0m .  . 
  .  .  .  .  .  . [43m[30m 2 [0m .  . [41m[97m 0 [0m[45m[97m 4 [0m[42m[97m 1 [0m .  .  .  .  .  .  .  .  .  .  .  .  .  .  .  .  .  .  . [43m[30m 2 [0m . [44m[97m 3 [0m .  .  . [44m[97m 3 [0m .  . [45m[97m 4 [0m .  .  .  .  .  . [43m[30m 2 [0m . [43m[30m 2 [0m .  .  .  . [43m[30m 2 [0m[41m[97m 0 [0m .  . [43m[30m 2 [0m . 
 .  .  .  .  .  .  . [43m[30m 2 [0m . [41m[97m 0 [0m .  .  .  .  .  .  .  .  .  .  .  .  .  .  .  .  . [43m[30m 2 [0m . [43m[30m 2 [0m .  .  .  .  .  . [44m[97m 3 [0m .  .  .  .  . [44m[97m 3 [0m .  .  .  .  . [43m[30m 2 [0m[43m[30m 2 [0m .  . [42m[97m 1 [0m[43m[30m 2 [0m .  . [41m[97m 0 [0m . [43m[30m 2 [0m . 
  .  .  .  .  . [43m[30m 2 [0m[43m[30m 2 [0m .  .  .  .  .  .  . [41m[97m 0 [0m[41m[97m 0 [0m .  .  .  . [100m[97m 7 [0m .  .  .  .  .  . [43m[30m 2 [0m .  .  .  .  .  .  .  .  .  .  .  . [44m[97m 3 [0m .  .  .  .  .  . [43m[30m 2 [0m[43m[30m 2 [0m[43m[30m 2 [0m . [41m[97m 0 [0m[42m[97m 1 [0m[43m[30m 2 [0m[43m[30m 2 [0m[43m[30m 2 [0m .  .  .  . 
 .  . [43m[30m 2 [0m .  .  .  .  .  .  .  .  .  . [41m[97m 0 [0m[41m[97m 0 [0m .  .  .  .  . [100m[97m 7 [0m .  . [41m[97m 0 [0m .  .  . [43m[30m 2 [0m .  .  .  .  . [42m[97m 1 [0m[42m[97m 1 [0m .  .  .  .  .  . [41m[97m 0 [0m[43m[30m 2 [0m[43m[30m 2 [0m .  .  .  .  .  .  .  .  .  . [43m[30m 2 [0m .  . [41m[97m 0 [0m .  . 
  . [43m[30m 2 [0m .  .  . [43m[30m 2 [0m .  .  .  .  .  .  . [41m[97m 0 [0m[41m[97m 0 [0m[41m[97m 0 [0m .  . [100m[97m 7 [0m .  .  .  .  . [41m[97m 0 [0m . [43m[30m 2 [0m .  .  .  .  .  .  .  . [42m[97m 1 [0m .  .  .  . [41m[97m 0 [0m . [41m[97m 0 [0m .  .  . [43m[30m 2 [0m . [43m[30m 2 [0m .  .  .  .  .  . [41m[97m 0 [0m . [41m[97m 0 [0m[41m[97m 0 [0m . 
 . [43m[30m 2 [0m[43m[30m 2 [0m[43m[30m 2 [0m[43m[30m 2 [0m[41m[97m 0 [0m .  . [41m[97m 0 [0m .  .  .  . [41m[97m 0 [0m .  . [41m[97m 0 [0m .  .  .  .  .  .  .  .  .  .  .  .  .  .  .  . [42m[97m 1 [0m[42m[97m 1 [0m .  .  .  .  . [41m[97m 0 [0m[41m[97m 0 [0m .  .  . [43m[30m 2 [0m . [43m[30m 2 [0m .  . [41m[97m 0 [0m .  .  .  .  .  . [41m[97m 0 [0m .  . 
 [43m[30m 2 [0m .  .  .  . [41m[97m 0 [0m .  .  .  .  .  .  . [41m[97m 0 [0m[41m[97m 0 [0m .  .  .  . [100m[97m 7 [0m .  .  .  .  . [43m[30m 2 [0m .  .  .  .  .  .  . [42m[97m 1 [0m .  .  .  .  .  . [43m[30m 2 [0m .  .  .  .  .  .  .  . [43m[30m 2 [0m . [42m[97m 1 [0m[42m[97m 1 [0m .  . [41m[97m 0 [0m[41m[97m 0 [0m[41m[97m 0 [0m . [43m[30m 2 [0m
[42m[97m 1 [0m[42m[97m 1 [0m .  . [41m[97m 0 [0m[41m[97m 0 [0m[41m[97m 0 [0m .  .  .  .  .  .  .  . [41m[97m 0 [0m . [41m[97m 0 [0m[100m[97m 7 [0m .  .  .  . [43m[30m 2 [0m[43m[30m 2 [0m[43m[30m 2 [0m .  .  .  .  .  .  .  .  .  .  .  .  .  . [43m[30m 2 [0m .  . [43m[30m 2 [0m .  .  .  .  .  .  .  .  . [41m[97m 0 [0m .  . [41m[97m 0 [0m . [41m[97m 0 [0m . 
  .  .  .  . [41m[97m 0 [0m .  .  .  .  .  .  .  .  .  . [41m[97m 0 [0m .  .  .  .  . [41m[97m 0 [0m .  . [43m[30m 2 [0m[43m[30m 2 [0m .  . [42m[97m 1 [0m .  .  .  .  .  .  .  .  .  .  .  .  . [43m[30m 2 [0m . [43m[30m 2 [0m .  .  .  .  .  .  .  .  .  . [41m[97m 0 [0m[41m[97m 0 [0m .  .  . 
 . [41m[97m 0 [0m .  .  .  .  .  .  .  .  .  .  .  . [41m[97m 0 [0m .  . [41m[97m 0 [0m .  .  .  . [41m[97m 0 [0m . [42m[97m 1 [0m .  .  . [42m[97m 1 [0m . [41m[97m 0 [0m .  .  .  .  .  .  .  .  .  .  .  . [43m[30m 2 [0m .  .  .  .  .  .  .  .  .  .  .  .  .  . [41m[97m 0 [0m[41m[97m 0 [0m
  .  .  .  . [41m[97m 0 [0m[41m[97m 0 [0m[41m[97m 0 [0m .  .  .  .  .  .  .  . [41m[97m 0 [0m .  .  .  .  . [100m[97m 7 [0m .  .  . [42m[97m 1 [0m .  .  .  .  .  .  .  . [45m[97m 4 [0m . [41m[97m 0 [0m[41m[97m 0 [0m[41m[97m 0 [0m .  .  .  .  .  .  .  .  .  .  .  .  . [41m[97m 0 [0m .  .  . [41m[97m 0 [0m .  .  . 
 .  . [107m[30m 6 [0m .  . [41m[97m 0 [0m .  .  .  .  .  .  .  .  . [41m[97m 0 [0m .  .  .  .  . [100m[97m 7 [0m .  .  .  .  .  . [41m[97m 0 [0m . [45m[97m 4 [0m[45m[97m 4 [0m . [45m[97m 4 [0m[45m[97m 4 [0m .  .  .  .  . [43m[30m 2 [0m .  .  .  .  .  .  .  .  .  .  .  .  .  .  .  .  .  .  . 
  .  . [107m[30m 6 [0m .  .  .  .  .  .  .  .  .  .  .  . [41m[97m 0 [0m .  .  .  .  .  . [41m[97m 0 [0m .  .  .  .  .  .  . [45m[97m 4 [0m[45m[97m 4 [0m[45m[97m 4 [0m .  .  .  .  .  .  .  .  .  .  .  .  .  . [41m[97m 0 [0m[41m[97m 0 [0m .  .  .  .  .  .  .  .  .  .  . 
 .  .  .  .  .  .  .  .  .  .  .  .  .  . [41m[97m 0 [0m[41m[97m 0 [0m .  .  .  .  .  . [41m[97m 0 [0m .  .  . [45m[97m 4 [0m .  . [45m[97m 4 [0m[45m[97m 4 [0m[45m[97m 4 [0m[45m[97m 4 [0m[43m[30m 2 [0m .  .  .  .  . [41m[97m 0 [0m .  .  .  .  . [41m[97m 0 [0m .  .  .  . [41m[97m 0 [0m . [107m[30m 6 [0m .  .  .  .  .  .  . 
  .  .  .  .  .  .  .  .  . [41m[97m 0 [0m . [41m[97m 0 [0m .  .  .  .  .  . [41m[97m 0 [0m[41m[97m 0 [0m . [41m[97m 0 [0m .  . [41m[97m 0 [0m .  .  . [45m[97m 4 [0m . [45m[97m 4 [0m[43m[30m 2 [0m .  .  .  .  . [43m[30m 2 [0m .  .  .  .  .  .  .  . [41m[97m 0 [0m .  .  .  . [107m[30m 6 [0m .  .  .  .  .  .  .  . 
 .  .  .  .  .  .  . [41m[97m 0 [0m[41m[97m 0 [0m .  . [41m[97m 0 [0m .  .  .  .  .  .  . [41m[97m 0 [0m[41m[97m 0 [0m .  .  . [41m[97m 0 [0m[41m[97m 0 [0m .  .  .  .  . [43m[30m 2 [0m .  .  .  .  .  .  .  .  .  .  . [41m[97m 0 [0m .  . [41m[97m 0 [0m .  .  .  .  .  .  .  .  .  .  .  .  . 
  .  .  .  .  .  . [41m[97m 0 [0m .  .  .  .  . [41m[97m 0 [0m .  .  .  .  .  .  .  .  . [41m[97m 0 [0m .  .  .  .  . [45m[97m 4 [0m . [45m[97m 4 [0m[45m[97m 4 [0m[43m[30m 2 [0m . [43m[30m 2 [0m .  .  .  .  .  .  . [41m[97m 0 [0m[41m[97m 0 [0m .  .  .  . [43m[30m 2 [0m[43m[30m 2 [0m .  .  .  .  .  .  .  .  .  . 
 .  .  .  .  .  .  .  .  . [41m[97m 0 [0m[41m[97m 0 [0m . [41m[97m 0 [0m .  .  .  .  .  .  .  .  .  .  .  .  .  . [45m[97m 4 [0m[45m[97m 4 [0m . [45m[97m 4 [0m .  . [43m[30m 2 [0m .  . [41m[97m 0 [0m[41m[97m 0 [0m .  .  .  .  .  .  .  .  .  .  .  .  .  .  . [41m[97m 0 [0m .  .  .  .  .  . 
  .  .  .  .  .  .  .  .  . [41m[97m 0 [0m .  .  .  .  .  .  .  .  .  .  .  .  .  .  .  .  .  .  . [45m[97m 4 [0m .  .  .  . [43m[30m 2 [0m .  .  .  .  .  .  .  .  .  .  .  .  . [41m[97m 0 [0m .  .  .  .  .  .  .  .  .  .  . 
 .  .  .  . [41m[97m 0 [0m .  .  .  .  .  . [41m[97m 0 [0m[41m[97m 0 [0m .  .  .  .  .  .  .  .  .  .  .  .  .  . [47m[30m u [0m[47m[30m u [0m .  .  .  . [45m[97m 4 [0m . [41m[97m 0 [0m .  .  . [41m[97m 0 [0m .  .  .  .  .  . [41m[97m 0 [0m . [41m[97m 0 [0m .  .  .  .  .  .  .  .  .  .  . 
  .  .  . [41m[97m 0 [0m .  .  .  .  .  .  . [41m[97m 0 [0m .  .  .  . [41m[97m 0 [0m . [41m[97m 0 [0m .  .  .  .  .  . [41m[97m 0 [0m .  .  .  .  .  . [45m[97m 4 [0m . [41m[97m 0 [0m[41m[97m 0 [0m . [41m[97m 0 [0m .  .  .  .  .  .  .  .  .  .  .  . [107m[30m 6 [0m .  .  .  .  . [107m[30m 6 [0m .  .  . 
 .  .  .  .  .  .  .  . [41m[97m 0 [0m .  .  .  .  .  .  . [41m[97m 0 [0m . [41m[97m 0 [0m .  .  .  .  .  . [41m[97m 0 [0m . [41m[97m 0 [0m .  .  .  .  .  .  .  .  . [41m[97m 0 [0m .  .  .  .  .  .  .  .  .  .  . [41m[97m 0 [0m .  .  .  .  .  . [41m[97m 0 [0m .  .  . 
  .  .  .  .  .  .  .  .  .  .  .  .  .  .  . [41m[97m 0 [0m[41m[97m 0 [0m .  .  . [45m[97m 4 [0m[41m[97m 0 [0m .  .  .  .  .  .  .  .  .  .  .  .  . [41m[97m 0 [0m[41m[97m 0 [0m .  .  .  .  .  .  .  .  .  . [41m[97m 0 [0m .  . [107m[30m 6 [0m .  .  .  .  .  .  .  .  . 
 . [41m[97m 0 [0m .  .  .  .  .  .  .  .  .  .  .  .  .  . [41m[97m 0 [0m .  . [45m[97m 4 [0m .  .  .  .  .  .  .  .  .  .  .  .  .  .  . [41m[97m 0 [0m .  .  . [41m[97m 0 [0m .  .  .  .  .  .  .  .  .  . [107m[30m 6 [0m[41m[97m 0 [0m .  .  .  .  .  .  .  . 
  .  .  .  .  . [41m[97m 0 [0m .  .  .  . [41m[97m 0 [0m .  .  .  .  . [41m[97m 0 [0m . [45m[97m 4 [0m . [41m[97m 0 [0m .  .  .  .  . [41m[97m 0 [0m . [41m[97m 0 [0m .  .  .  .  . [41m[97m 0 [0m .  . [41m[97m 0 [0m . [41m[97m 0 [0m .  .  .  .  .  .  .  . [41m[97m 0 [0m . [41m[97m 0 [0m .  .  .  .  .  .  .  .  . 
 .  .  .  .  . [41m[97m 0 [0m .  .  . [41m[97m 0 [0m . [41m[97m 0 [0m[41m[97m 0 [0m[41m[97m 0 [0m .  .  .  .  .  .  .  .  .  . [41m[97m 0 [0m .  .  . [41m[97m 0 [0m .  .  .  .  . [41m[97m 0 [0m[41m[97m 0 [0m .  .  .  .  .  .  .  .  .  .  .  .  .  . [41m[97m 0 [0m .  .  .  .  .  .  .  .  . 
 [41m[97m 0 [0m .  .  .  .  .  .  . [41m[97m 0 [0m[41m[97m 0 [0m[41m[97m 0 [0m .  . [45m[97m 4 [0m .  .  .  .  .  .  .  .  .  .  .  .  .  .  .  .  .  .  .  . [41m[97m 0 [0m . [41m[97m 0 [0m .  . [41m[97m 0 [0m .  .  .  .  .  .  .  .  .  . [41m[97m 0 [0m .  .  .  .  .  .  .  .  . 
 .  .  .  .  . [47m[30m u [0m .  .  . [41m[97m 0 [0m .  . [45m[97m 4 [0m[45m[97m 4 [0m .  .  .  .  .  .  .  .  . [41m[97m 0 [0m[41m[97m 0 [0m .  .  .  .  .  .  . [41m[97m 0 [0m[41m[97m 0 [0m . [41m[97m 0 [0m . [41m[97m 0 [0m .  .  .  .  .  .  .  .  .  .  .  .  .  .  .  .  .  .  .  .  .  . 
 [41m[97m 0 [0m .  .  . [47m[30m u [0m .  .  .  .  .  . [45m[97m 4 [0m[45m[97m 4 [0m .  . [45m[97m 4 [0m .  . [41m[97m 0 [0m .  .  .  .  .  .  .  .  .  .  . [41m[97m 0 [0m[41m[97m 0 [0m .  .  . [41m[97m 0 [0m[41m[97m 0 [0m . [41m[97m 0 [0m .  .  .  .  .  .  .  .  .  .  .  .  .  .  .  . [41m[97m 0 [0m . [41m[97m 0 [0m .  . 
 .  .  .  .  .  . [41m[97m 0 [0m . [45m[97m 4 [0m . [45m[97m 4 [0m . [45m[97m 4 [0m . [45m[97m 4 [0m . [41m[97m 0 [0m . [41m[97m 0 [0m .  .  .  .  .  .  .  .  . [41m[97m 0 [0m[41m[97m 0 [0m[41m[97m 0 [0m .  .  .  . [41m[97m 0 [0m . [41m[97m 0 [0m . [41m[97m 0 [0m . [41m[97m 0 [0m[41m[97m 0 [0m .  .  .  . [41m[97m 0 [0m . [41m[97m 0 [0m .  .  .  .  . [41m[97m 0 [0m .  .  .  . 
 [41m[97m 0 [0m .  .  .  .  .  . [45m[97m 4 [0m[45m[97m 4 [0m .  .  .  . [45m[97m 4 [0m .  . [41m[97m 0 [0m .  .  .  .  . [41m[97m 0 [0m .  .  .  .  .  . [41m[97m 0 [0m .  .  .  .  . [41m[97m 0 [0m[41m[97m 0 [0m .  .  .  .  .  . [44m[97m 3 [0m . [41m[97m 0 [0m .  . [41m[97m 0 [0m[41m[97m 0 [0m .  .  .  .  .  .  .  .  .  . 

================================================================================

epoch=24 alive=510 committed=504 clusters=7 largest=281 meanE=4.73 mediumN=9617.94
. = empty | [47m[30m u [0m = undetermined | [41m[97m 0 [0m = cluster 0 | [42m[97m 1 [0m = cluster 1 | [43m[30m 2 [0m = cluster 2 | [44m[97m 3 [0m = cluster 3 | [45m[97m 4 [0m = cluster 4 | [46m[30m 5 [0m = cluster 5 | [107m[30m 6 [0m = cluster 6 | [100m[97m 7 [0m = cluster 7
 .  . [43m[30m 2 [0m .  . [42m[97m 1 [0m . [45m[97m 4 [0m[45m[97m 4 [0m .  .  . [42m[97m 1 [0m .  .  .  .  . [45m[97m 4 [0m .  .  .  .  .  . [41m[97m 0 [0m .  .  . [41m[97m 0 [0m .  .  .  .  . [41m[97m 0 [0m .  .  . [44m[97m 3 [0m[44m[97m 3 [0m[44m[97m 3 [0m .  .  .  .  .  .  .  .  . [107m[30m 6 [0m .  .  .  .  .  .  .  . 
  .  . [43m[30m 2 [0m .  .  .  .  .  .  .  .  .  . [42m[97m 1 [0m .  .  . [45m[97m 4 [0m[45m[97m 4 [0m[41m[97m 0 [0m[41m[97m 0 [0m[41m[97m 0 [0m . [41m[97m 0 [0m[41m[97m 0 [0m[41m[97m 0 [0m .  . [41m[97m 0 [0m .  .  .  .  .  .  . [41m[97m 0 [0m[41m[97m 0 [0m .  .  .  .  .  .  .  .  .  .  .  .  . [107m[30m 6 [0m .  .  .  .  .  .  . [41m[97m 0 [0m
 .  .  .  . [42m[97m 1 [0m .  .  .  . [47m[30m u [0m .  . [42m[97m 1 [0m[42m[97m 1 [0m .  .  .  .  . [41m[97m 0 [0m .  .  .  .  .  .  . [41m[97m 0 [0m[41m[97m 0 [0m[41m[97m 0 [0m .  .  .  .  .  . [41m[97m 0 [0m . [41m[97m 0 [0m .  .  .  .  .  .  .  . [44m[97m 3 [0m . [107m[30m 6 [0m .  .  .  . [43m[30m 2 [0m . [41m[97m 0 [0m .  . [41m[97m 0 [0m
  .  .  .  .  .  .  .  .  .  .  . [42m[97m 1 [0m .  .  .  . [41m[97m 0 [0m[41m[97m 0 [0m . [41m[97m 0 [0m .  .  . [43m[30m 2 [0m .  . [41m[97m 0 [0m[41m[97m 0 [0m .  . [41m[97m 0 [0m .  .  .  . [41m[97m 0 [0m[41m[97m 0 [0m[41m[97m 0 [0m .  .  .  .  .  .  .  .  . [44m[97m 3 [0m . [107m[30m 6 [0m .  .  .  .  .  . [41m[97m 0 [0m .  .  . 
 .  .  .  . [47m[30m u [0m .  .  .  . [43m[30m 2 [0m .  . [42m[97m 1 [0m[42m[97m 1 [0m[42m[97m 1 [0m .  .  .  . [41m[97m 0 [0m .  . [43m[30m 2 [0m .  . [41m[97m 0 [0m . [41m[97m 0 [0m .  .  .  .  .  .  . [41m[97m 0 [0m . [44m[97m 3 [0m[44m[97m 3 [0m .  .  .  .  .  .  . [44m[97m 3 [0m .  . [41m[97m 0 [0m .  .  . [41m[97m 0 [0m .  . [41m[97m 0 [0m[41m[97m 0 [0m .  . 
  .  .  .  .  .  .  .  . [43m[30m 2 [0m .  .  .  .  .  .  . [41m[97m 0 [0m .  .  .  .  .  .  .  .  . [41m[97m 0 [0m .  .  .  .  .  .  .  .  . [44m[97m 3 [0m[44m[97m 3 [0m .  .  .  .  .  .  .  .  .  . [41m[97m 0 [0m[41m[97m 0 [0m[41m[97m 0 [0m[41m[97m 0 [0m[41m[97m 0 [0m . [41m[97m 0 [0m .  .  .  .  . 
 .  . [43m[30m 2 [0m[43m[30m 2 [0m[43m[30m 2 [0m .  . [43m[30m 2 [0m .  . [45m[97m 4 [0m .  .  .  .  .  .  .  .  .  .  .  .  .  .  .  .  .  . [41m[97m 0 [0m .  . [43m[30m 2 [0m . [44m[97m 3 [0m .  .  . [41m[97m 0 [0m .  .  .  .  .  .  .  . [41m[97m 0 [0m[41m[97m 0 [0m[41m[97m 0 [0m .  . [43m[30m 2 [0m .  .  .  .  .  .  . 
  .  .  . [43m[30m 2 [0m . [43m[30m 2 [0m .  .  . [43m[30m 2 [0m .  .  .  .  . [42m[97m 1 [0m .  .  .  .  .  .  .  .  .  .  .  .  .  .  .  .  . [44m[97m 3 [0m .  .  .  . [41m[97m 0 [0m . [44m[97m 3 [0m[44m[97m 3 [0m . [41m[97m 0 [0m .  . [41m[97m 0 [0m .  .  . [43m[30m 2 [0m[43m[30m 2 [0m . [43m[30m 2 [0m .  .  .  . [41m[97m 0 [0m . 
 .  .  .  .  .  . [43m[30m 2 [0m .  .  .  . [42m[97m 1 [0m[42m[97m 1 [0m .  .  .  .  .  .  .  .  .  .  .  .  . [41m[97m 0 [0m .  .  .  .  . [43m[30m 2 [0m[44m[97m 3 [0m[44m[97m 3 [0m .  .  .  .  .  .  .  .  .  . [41m[97m 0 [0m .  .  . [43m[30m 2 [0m .  . [43m[30m 2 [0m[41m[97m 0 [0m .  . [41m[97m 0 [0m[41m[97m 0 [0m .  . 
  .  .  .  .  .  . [43m[30m 2 [0m .  .  .  . [42m[97m 1 [0m .  .  .  .  .  .  .  .  .  .  .  .  .  .  . [41m[97m 0 [0m . [43m[30m 2 [0m .  .  .  .  .  .  .  .  . [45m[97m 4 [0m[45m[97m 4 [0m[45m[97m 4 [0m .  .  . [41m[97m 0 [0m[43m[30m 2 [0m[43m[30m 2 [0m[43m[30m 2 [0m . [43m[30m 2 [0m .  . [43m[30m 2 [0m . [41m[97m 0 [0m .  . [43m[30m 2 [0m[43m[30m 2 [0m
 .  .  .  .  .  .  .  . [41m[97m 0 [0m . [45m[97m 4 [0m .  .  .  . [41m[97m 0 [0m .  .  .  .  .  .  .  .  .  .  .  .  .  .  .  .  .  .  .  .  . [44m[97m 3 [0m .  .  .  . [44m[97m 3 [0m .  .  .  . [43m[30m 2 [0m[43m[30m 2 [0m . [43m[30m 2 [0m[42m[97m 1 [0m . [43m[30m 2 [0m .  .  .  .  .  . 
  .  .  .  .  .  .  . [43m[30m 2 [0m . [41m[97m 0 [0m .  .  .  .  . [41m[97m 0 [0m .  .  .  . [100m[97m 7 [0m .  . [41m[97m 0 [0m .  . [43m[30m 2 [0m[43m[30m 2 [0m .  .  .  .  .  .  .  . [44m[97m 3 [0m .  .  .  . [44m[97m 3 [0m[43m[30m 2 [0m .  .  .  .  . [43m[30m 2 [0m . [43m[30m 2 [0m[41m[97m 0 [0m .  .  . [43m[30m 2 [0m[41m[97m 0 [0m .  .  . 
 .  .  .  .  . [43m[30m 2 [0m[43m[30m 2 [0m .  .  .  .  .  .  .  . [41m[97m 0 [0m .  .  . [100m[97m 7 [0m[100m[97m 7 [0m .  .  . [41m[97m 0 [0m . [43m[30m 2 [0m[43m[30m 2 [0m .  .  .  .  . [42m[97m 1 [0m .  .  .  .  .  .  . [41m[97m 0 [0m .  .  .  .  .  . [43m[30m 2 [0m[43m[30m 2 [0m . [42m[97m 1 [0m[43m[30m 2 [0m[43m[30m 2 [0m[43m[30m 2 [0m[43m[30m 2 [0m[41m[97m 0 [0m[41m[97m 0 [0m .  . 
  .  . [43m[30m 2 [0m . [43m[30m 2 [0m[43m[30m 2 [0m .  .  .  .  .  . [41m[97m 0 [0m[41m[97m 0 [0m[41m[97m 0 [0m .  .  . [100m[97m 7 [0m .  .  .  .  .  .  .  .  .  .  .  .  .  . [42m[97m 1 [0m[42m[97m 1 [0m .  .  .  . [41m[97m 0 [0m . [41m[97m 0 [0m . [43m[30m 2 [0m . [43m[30m 2 [0m .  .  .  .  .  .  .  .  .  .  . [41m[97m 0 [0m[41m[97m 0 [0m . 
[43m[30m 2 [0m .  . [43m[30m 2 [0m .  .  .  .  .  .  .  . [41m[97m 0 [0m[41m[97m 0 [0m[41m[97m 0 [0m . [41m[97m 0 [0m .  . [100m[97m 7 [0m .  .  .  .  . [43m[30m 2 [0m .  .  .  .  .  .  . [42m[97m 1 [0m . [42m[97m 1 [0m .  .  .  . [41m[97m 0 [0m . [41m[97m 0 [0m . [43m[30m 2 [0m .  .  .  .  .  .  .  .  .  .  . [41m[97m 0 [0m .  .  . 
 [43m[30m 2 [0m[43m[30m 2 [0m[43m[30m 2 [0m[43m[30m 2 [0m[41m[97m 0 [0m[41m[97m 0 [0m .  . [41m[97m 0 [0m .  .  .  .  .  . [41m[97m 0 [0m .  . [100m[97m 7 [0m .  .  .  . [43m[30m 2 [0m .  .  .  .  .  .  .  .  .  . [42m[97m 1 [0m .  .  .  .  .  . [43m[30m 2 [0m .  .  .  .  . [43m[30m 2 [0m . [43m[30m 2 [0m[41m[97m 0 [0m .  .  .  .  . [41m[97m 0 [0m[41m[97m 0 [0m . [43m[30m 2 [0m
[42m[97m 1 [0m[42m[97m 1 [0m .  .  . [41m[97m 0 [0m . [41m[97m 0 [0m .  .  .  .  . [41m[97m 0 [0m . [41m[97m 0 [0m .  .  .  .  .  .  .  . [43m[30m 2 [0m . [43m[30m 2 [0m .  .  .  .  . [42m[97m 1 [0m .  .  .  .  .  .  .  . [43m[30m 2 [0m . [43m[30m 2 [0m .  .  .  .  .  . [42m[97m 1 [0m[42m[97m 1 [0m .  .  . [41m[97m 0 [0m . [41m[97m 0 [0m .  . 
 [42m[97m 1 [0m .  . [41m[97m 0 [0m[41m[97m 0 [0m[41m[97m 0 [0m .  .  .  .  .  .  .  . [41m[97m 0 [0m . [41m[97m 0 [0m .  .  . [41m[97m 0 [0m .  . [43m[30m 2 [0m .  . [43m[30m 2 [0m .  . [42m[97m 1 [0m .  .  .  .  .  .  .  .  .  .  .  . [43m[30m 2 [0m[43m[30m 2 [0m .  .  .  .  .  .  .  . [41m[97m 0 [0m .  .  .  .  . [41m[97m 0 [0m . 
[41m[97m 0 [0m . [41m[97m 0 [0m . [41m[97m 0 [0m[41m[97m 0 [0m[41m[97m 0 [0m .  .  .  .  .  .  . [41m[97m 0 [0m .  .  .  .  .  . [41m[97m 0 [0m . [43m[30m 2 [0m . [42m[97m 1 [0m . [42m[97m 1 [0m .  .  .  .  .  .  . [45m[97m 4 [0m . [41m[97m 0 [0m .  .  .  .  . [43m[30m 2 [0m .  .  .  .  .  .  .  . [41m[97m 0 [0m .  . [41m[97m 0 [0m[41m[97m 0 [0m[41m[97m 0 [0m[41m[97m 0 [0m . 
  .  .  .  .  .  .  .  .  .  .  .  .  .  . [41m[97m 0 [0m . [41m[97m 0 [0m .  .  .  . [100m[97m 7 [0m .  .  .  .  .  .  . [41m[97m 0 [0m . [45m[97m 4 [0m .  .  .  .  . [41m[97m 0 [0m .  .  .  .  .  .  .  .  .  .  .  .  .  .  .  .  .  .  .  .  .  . 
 .  . [107m[30m 6 [0m[107m[30m 6 [0m .  .  .  .  .  .  .  .  .  . [41m[97m 0 [0m .  .  .  .  . [100m[97m 7 [0m .  .  .  . [42m[97m 1 [0m . [41m[97m 0 [0m .  .  .  . [45m[97m 4 [0m[45m[97m 4 [0m[45m[97m 4 [0m .  .  . [41m[97m 0 [0m[43m[30m 2 [0m .  .  .  .  .  .  .  . [41m[97m 0 [0m .  .  .  .  .  .  .  .  .  .  . 
  .  . [107m[30m 6 [0m . [41m[97m 0 [0m .  .  .  .  .  .  .  .  . [41m[97m 0 [0m .  .  .  .  .  .  .  .  .  .  . [45m[97m 4 [0m .  . [45m[97m 4 [0m[45m[97m 4 [0m[45m[97m 4 [0m . [45m[97m 4 [0m[43m[30m 2 [0m .  .  .  .  .  .  .  .  .  .  .  . [41m[97m 0 [0m .  .  .  .  . [107m[30m 6 [0m .  .  .  .  .  . 
 .  .  .  .  .  .  .  .  .  .  .  .  .  . [41m[97m 0 [0m .  .  .  .  .  . [41m[97m 0 [0m[41m[97m 0 [0m .  .  .  .  . [45m[97m 4 [0m[45m[97m 4 [0m . [45m[97m 4 [0m[45m[97m 4 [0m .  .  .  .  . [43m[30m 2 [0m .  .  .  .  . [41m[97m 0 [0m .  .  .  .  .  . [107m[30m 6 [0m .  .  .  .  .  .  .  . 
  .  .  .  .  .  .  .  .  .  . [41m[97m 0 [0m[41m[97m 0 [0m .  . [41m[97m 0 [0m .  .  . [41m[97m 0 [0m . [41m[97m 0 [0m . [41m[97m 0 [0m . [41m[97m 0 [0m[41m[97m 0 [0m .  .  . [45m[97m 4 [0m . [43m[30m 2 [0m .  .  .  .  .  .  . [41m[97m 0 [0m .  .  . [41m[97m 0 [0m .  .  . [41m[97m 0 [0m . [41m[97m 0 [0m . [107m[30m 6 [0m .  .  .  .  .  .  .  . 
 .  .  .  .  .  . [41m[97m 0 [0m[41m[97m 0 [0m[41m[97m 0 [0m .  . [41m[97m 0 [0m .  .  .  .  .  . [41m[97m 0 [0m[41m[97m 0 [0m[41m[97m 0 [0m . [41m[97m 0 [0m . [41m[97m 0 [0m .  .  .  .  . [45m[97m 4 [0m[43m[30m 2 [0m .  .  .  .  .  .  .  .  .  . [41m[97m 0 [0m .  .  .  . [41m[97m 0 [0m[43m[30m 2 [0m .  .  .  .  .  .  .  .  .  .  . 
  .  .  .  .  .  .  . [41m[97m 0 [0m .  . [41m[97m 0 [0m[41m[97m 0 [0m .  .  .  .  .  .  .  .  .  .  .  .  .  .  .  . [45m[97m 4 [0m[45m[97m 4 [0m . [45m[97m 4 [0m .  . [43m[30m 2 [0m .  .  .  .  .  .  .  .  .  .  .  .  .  .  .  .  .  .  . [41m[97m 0 [0m .  .  .  .  . 
 .  .  .  .  .  .  .  .  .  . [41m[97m 0 [0m . [41m[97m 0 [0m .  .  .  .  .  .  .  .  .  .  .  .  .  .  . [45m[97m 4 [0m[45m[97m 4 [0m[45m[97m 4 [0m[45m[97m 4 [0m[43m[30m 2 [0m[43m[30m 2 [0m[43m[30m 2 [0m . [41m[97m 0 [0m .  .  .  .  . [41m[97m 0 [0m .  .  .  .  . [43m[30m 2 [0m .  .  .  .  .  .  .  .  .  .  . 
  .  .  .  .  .  .  .  . [41m[97m 0 [0m .  .  . [41m[97m 0 [0m .  .  .  .  .  .  .  .  .  .  .  .  . [45m[97m 4 [0m .  . [45m[97m 4 [0m .  .  .  .  .  . [41m[97m 0 [0m .  . [41m[97m 0 [0m .  .  .  .  .  .  . [41m[97m 0 [0m[41m[97m 0 [0m[41m[97m 0 [0m .  .  .  .  .  .  .  .  .  . 
 .  .  . [41m[97m 0 [0m .  .  .  .  .  .  . [41m[97m 0 [0m .  .  .  .  .  .  .  .  .  .  .  .  .  . [47m[30m u [0m . [47m[30m u [0m .  .  . [45m[97m 4 [0m .  . [41m[97m 0 [0m .  .  .  .  .  .  .  .  .  .  .  .  .  . [107m[30m 6 [0m .  .  .  .  .  . [107m[30m 6 [0m .  . 
  .  .  . [41m[97m 0 [0m .  .  .  .  .  .  .  . [41m[97m 0 [0m .  .  .  . [41m[97m 0 [0m[41m[97m 0 [0m .  .  .  .  .  . [41m[97m 0 [0m[41m[97m 0 [0m . [41m[97m 0 [0m .  .  . [45m[97m 4 [0m . [41m[97m 0 [0m .  .  .  .  .  .  .  .  .  .  .  .  .  .  .  .  .  .  .  .  .  .  .  .  . 
 .  .  .  .  .  .  .  .  .  .  .  .  .  .  . [41m[97m 0 [0m[41m[97m 0 [0m[41m[97m 0 [0m[41m[97m 0 [0m .  .  .  .  .  .  . [41m[97m 0 [0m .  .  .  .  .  .  . [41m[97m 0 [0m . [41m[97m 0 [0m[41m[97m 0 [0m .  .  .  .  .  .  .  .  . [41m[97m 0 [0m[41m[97m 0 [0m .  .  .  .  .  .  .  . [41m[97m 0 [0m .  . 
  .  .  .  .  .  .  . [41m[97m 0 [0m .  .  .  .  .  .  .  .  . [41m[97m 0 [0m .  . [45m[97m 4 [0m .  .  .  .  .  .  .  .  .  .  .  .  .  .  . [41m[97m 0 [0m .  .  .  .  .  .  .  .  .  .  .  .  . [107m[30m 6 [0m .  .  .  .  .  .  .  .  . 
[41m[97m 0 [0m .  .  .  .  .  .  .  .  .  .  .  .  .  .  .  .  .  . [45m[97m 4 [0m . [41m[97m 0 [0m .  .  .  .  . [41m[97m 0 [0m . [41m[97m 0 [0m .  .  .  . [41m[97m 0 [0m[41m[97m 0 [0m .  .  .  . [41m[97m 0 [0m .  .  .  .  .  .  .  . [107m[30m 6 [0m . [41m[97m 0 [0m .  .  .  .  .  .  .  . 
  .  .  .  .  .  .  .  .  . [41m[97m 0 [0m .  .  . [41m[97m 0 [0m .  .  . [41m[97m 0 [0m . [45m[97m 4 [0m .  .  .  .  .  .  .  .  . [41m[97m 0 [0m .  .  .  . [41m[97m 0 [0m . [41m[97m 0 [0m .  .  .  .  .  .  .  .  .  .  .  .  .  . [41m[97m 0 [0m .  .  .  .  .  .  .  . 
 .  .  .  . [41m[97m 0 [0m[41m[97m 0 [0m .  . [41m[97m 0 [0m[41m[97m 0 [0m[41m[97m 0 [0m . [41m[97m 0 [0m .  .  .  .  . [45m[97m 4 [0m[41m[97m 0 [0m .  .  .  .  .  .  .  . [41m[97m 0 [0m .  .  .  . [41m[97m 0 [0m . [41m[97m 0 [0m .  .  . [41m[97m 0 [0m .  .  .  .  .  .  . [41m[97m 0 [0m .  . [41m[97m 0 [0m[41m[97m 0 [0m .  .  .  .  .  .  .  . 
 [41m[97m 0 [0m .  .  .  .  .  .  .  . [41m[97m 0 [0m[41m[97m 0 [0m[41m[97m 0 [0m . [45m[97m 4 [0m[45m[97m 4 [0m .  .  .  .  .  .  .  . [41m[97m 0 [0m .  .  .  .  .  .  .  . [41m[97m 0 [0m[41m[97m 0 [0m[41m[97m 0 [0m[41m[97m 0 [0m .  .  . [41m[97m 0 [0m .  .  .  .  .  .  .  .  .  .  .  .  .  .  .  .  .  .  .  . 
[41m[97m 0 [0m .  .  . [47m[30m u [0m .  .  . [41m[97m 0 [0m .  . [45m[97m 4 [0m .  .  .  .  .  .  .  .  .  .  . [41m[97m 0 [0m .  .  .  .  .  .  . [41m[97m 0 [0m .  .  .  . [41m[97m 0 [0m .  .  .  .  .  .  .  .  .  .  .  .  .  .  .  .  .  .  .  .  .  .  . 
  .  .  . [47m[30m u [0m .  .  .  .  .  .  .  . [45m[97m 4 [0m .  .  . [45m[97m 4 [0m .  . [41m[97m 0 [0m .  .  . [41m[97m 0 [0m .  .  .  .  .  .  . [41m[97m 0 [0m[41m[97m 0 [0m . [41m[97m 0 [0m .  .  . [41m[97m 0 [0m .  . [41m[97m 0 [0m[41m[97m 0 [0m .  .  .  .  .  .  .  .  .  .  .  .  .  .  .  .  . 
 .  .  .  .  . [41m[97m 0 [0m . [45m[97m 4 [0m .  . [45m[97m 4 [0m[45m[97m 4 [0m . [45m[97m 4 [0m[45m[97m 4 [0m .  . [41m[97m 0 [0m .  .  .  .  .  .  .  .  .  . [41m[97m 0 [0m .  .  .  .  . [41m[97m 0 [0m[41m[97m 0 [0m[41m[97m 0 [0m[41m[97m 0 [0m[41m[97m 0 [0m .  .  . [41m[97m 0 [0m[44m[97m 3 [0m .  . [41m[97m 0 [0m[41m[97m 0 [0m[41m[97m 0 [0m . [41m[97m 0 [0m .  .  . [41m[97m 0 [0m[41m[97m 0 [0m[41m[97m 0 [0m .  .  . 
  .  .  .  .  .  .  . [45m[97m 4 [0m .  .  .  . [45m[97m 4 [0m . [45m[97m 4 [0m . [41m[97m 0 [0m[41m[97m 0 [0m .  .  . [41m[97m 0 [0m .  .  .  .  .  . [41m[97m 0 [0m . [41m[97m 0 [0m .  .  .  .  . [41m[97m 0 [0m[41m[97m 0 [0m .  .  .  .  . [44m[97m 3 [0m .  . [41m[97m 0 [0m . [41m[97m 0 [0m[41m[97m 0 [0m[107m[30m 6 [0m .  .  .  .  .  .  .  . [41m[97m 0 [0m

================================================================================

epoch=25 alive=542 committed=537 clusters=7 largest=291 meanE=4.83 mediumN=9182.92
. = empty | [47m[30m u [0m = undetermined | [41m[97m 0 [0m = cluster 0 | [42m[97m 1 [0m = cluster 1 | [43m[30m 2 [0m = cluster 2 | [44m[97m 3 [0m = cluster 3 | [45m[97m 4 [0m = cluster 4 | [46m[30m 5 [0m = cluster 5 | [107m[30m 6 [0m = cluster 6 | [100m[97m 7 [0m = cluster 7
 .  . [43m[30m 2 [0m . [42m[97m 1 [0m .  .  .  .  .  .  . [42m[97m 1 [0m .  .  . [41m[97m 0 [0m . [45m[97m 4 [0m[45m[97m 4 [0m[41m[97m 0 [0m .  .  . [41m[97m 0 [0m .  .  . [41m[97m 0 [0m[41m[97m 0 [0m[41m[97m 0 [0m .  .  .  .  . [41m[97m 0 [0m .  . [44m[97m 3 [0m . [44m[97m 3 [0m .  .  .  .  .  . [41m[97m 0 [0m .  . [107m[30m 6 [0m .  .  .  .  .  .  . [41m[97m 0 [0m
 [41m[97m 0 [0m[43m[30m 2 [0m .  .  . [42m[97m 1 [0m[45m[97m 4 [0m . [45m[97m 4 [0m . [47m[30m u [0m . [42m[97m 1 [0m[42m[97m 1 [0m[42m[97m 1 [0m .  . [45m[97m 4 [0m . [41m[97m 0 [0m[41m[97m 0 [0m .  .  .  .  .  .  . [41m[97m 0 [0m[41m[97m 0 [0m .  .  .  .  .  . [41m[97m 0 [0m[41m[97m 0 [0m .  .  .  .  .  .  .  .  .  .  .  . [107m[30m 6 [0m . [107m[30m 6 [0m .  .  . [41m[97m 0 [0m .  .  . 
 .  .  .  .  .  .  .  .  .  .  .  .  .  .  .  .  . [41m[97m 0 [0m . [41m[97m 0 [0m[41m[97m 0 [0m .  . [41m[97m 0 [0m[41m[97m 0 [0m[41m[97m 0 [0m[41m[97m 0 [0m .  . [41m[97m 0 [0m[41m[97m 0 [0m .  .  .  . [41m[97m 0 [0m . [41m[97m 0 [0m[41m[97m 0 [0m .  .  .  .  .  .  . [44m[97m 3 [0m .  . [107m[30m 6 [0m[107m[30m 6 [0m .  . [43m[30m 2 [0m[43m[30m 2 [0m .  .  .  .  . 
  .  .  .  .  .  .  .  .  .  .  . [42m[97m 1 [0m[42m[97m 1 [0m . [42m[97m 1 [0m .  . [41m[97m 0 [0m . [41m[97m 0 [0m[41m[97m 0 [0m .  . [43m[30m 2 [0m . [41m[97m 0 [0m . [41m[97m 0 [0m .  . [41m[97m 0 [0m .  .  .  .  . [41m[97m 0 [0m .  .  .  .  .  .  .  .  .  . [44m[97m 3 [0m . [107m[30m 6 [0m .  .  .  .  . [41m[97m 0 [0m . [41m[97m 0 [0m .  . 
 .  .  . [47m[30m u [0m .  .  .  . [43m[30m 2 [0m . [43m[30m 2 [0m .  . [42m[97m 1 [0m .  . [41m[97m 0 [0m .  .  .  .  . [43m[30m 2 [0m[43m[30m 2 [0m . [41m[97m 0 [0m[41m[97m 0 [0m[41m[97m 0 [0m .  .  .  .  .  . [41m[97m 0 [0m[41m[97m 0 [0m[44m[97m 3 [0m .  .  .  .  .  .  .  .  .  . [44m[97m 3 [0m[41m[97m 0 [0m[41m[97m 0 [0m[41m[97m 0 [0m . [41m[97m 0 [0m[41m[97m 0 [0m[41m[97m 0 [0m .  .  . [41m[97m 0 [0m . 
  .  .  . [43m[30m 2 [0m .  .  .  .  .  .  .  .  .  .  .  .  .  .  .  .  .  .  .  .  .  . [41m[97m 0 [0m .  .  . [41m[97m 0 [0m .  .  .  .  . [44m[97m 3 [0m[44m[97m 3 [0m[44m[97m 3 [0m .  .  .  .  .  .  .  .  .  . [41m[97m 0 [0m . [41m[97m 0 [0m .  .  .  .  .  .  .  . 
 .  . [43m[30m 2 [0m . [43m[30m 2 [0m .  . [43m[30m 2 [0m .  . [45m[97m 4 [0m .  .  .  .  .  .  .  .  .  .  .  .  .  .  .  .  .  .  .  .  . [43m[30m 2 [0m . [44m[97m 3 [0m[44m[97m 3 [0m[44m[97m 3 [0m .  . [41m[97m 0 [0m[44m[97m 3 [0m . [44m[97m 3 [0m .  .  .  . [41m[97m 0 [0m[41m[97m 0 [0m . [41m[97m 0 [0m .  .  .  .  .  .  .  .  . 
  .  . [43m[30m 2 [0m . [43m[30m 2 [0m . [43m[30m 2 [0m .  .  .  .  . [42m[97m 1 [0m .  .  .  .  .  .  .  .  .  .  .  .  .  .  .  .  .  .  . [43m[30m 2 [0m[44m[97m 3 [0m[44m[97m 3 [0m .  .  . [41m[97m 0 [0m .  .  .  .  . [41m[97m 0 [0m .  . [41m[97m 0 [0m . [43m[30m 2 [0m . [43m[30m 2 [0m[43m[30m 2 [0m[43m[30m 2 [0m[41m[97m 0 [0m .  .  .  . [41m[97m 0 [0m
 .  .  .  .  .  . [43m[30m 2 [0m .  . [43m[30m 2 [0m .  .  .  .  . [42m[97m 1 [0m .  .  .  .  .  .  .  .  .  . [41m[97m 0 [0m .  .  . [43m[30m 2 [0m .  .  . [44m[97m 3 [0m .  .  .  .  .  .  .  .  .  .  .  .  . [43m[30m 2 [0m[43m[30m 2 [0m . [43m[30m 2 [0m[43m[30m 2 [0m . [43m[30m 2 [0m .  .  . [41m[97m 0 [0m[43m[30m 2 [0m
  .  .  .  .  . [43m[30m 2 [0m .  .  .  .  . [42m[97m 1 [0m[42m[97m 1 [0m .  .  .  .  .  .  .  .  .  .  .  .  . [41m[97m 0 [0m .  .  .  .  .  .  .  .  .  .  .  .  . [45m[97m 4 [0m .  . [44m[97m 3 [0m[41m[97m 0 [0m[41m[97m 0 [0m[43m[30m 2 [0m .  .  .  .  .  .  . [43m[30m 2 [0m[41m[97m 0 [0m[41m[97m 0 [0m .  . [43m[30m 2 [0m
 .  .  .  .  .  .  .  .  .  . [45m[97m 4 [0m .  .  .  .  . [41m[97m 0 [0m .  .  .  .  .  . [41m[97m 0 [0m .  .  . [43m[30m 2 [0m .  .  .  .  .  .  .  .  .  .  . [45m[97m 4 [0m[45m[97m 4 [0m .  . [43m[30m 2 [0m .  . [43m[30m 2 [0m[43m[30m 2 [0m[43m[30m 2 [0m[43m[30m 2 [0m[43m[30m 2 [0m . [42m[97m 1 [0m .  .  . [43m[30m 2 [0m .  .  . 
  .  .  .  .  .  . [43m[30m 2 [0m[43m[30m 2 [0m[41m[97m 0 [0m . [45m[97m 4 [0m .  .  .  .  .  .  .  . [100m[97m 7 [0m[100m[97m 7 [0m[100m[97m 7 [0m .  . [41m[97m 0 [0m . [43m[30m 2 [0m[43m[30m 2 [0m .  .  .  .  .  .  .  .  . [44m[97m 3 [0m .  .  .  .  .  .  .  .  .  .  . [43m[30m 2 [0m[43m[30m 2 [0m .  .  .  .  . [41m[97m 0 [0m[41m[97m 0 [0m .  . 
 .  .  .  .  .  .  . [43m[30m 2 [0m . [41m[97m 0 [0m .  .  .  . [41m[97m 0 [0m .  .  .  .  .  .  .  .  .  . [43m[30m 2 [0m . [43m[30m 2 [0m .  .  .  .  .  .  .  . [44m[97m 3 [0m .  .  . [44m[97m 3 [0m[41m[97m 0 [0m .  .  .  .  .  . [43m[30m 2 [0m[43m[30m 2 [0m[41m[97m 0 [0m .  .  . [43m[30m 2 [0m .  . [41m[97m 0 [0m[41m[97m 0 [0m . 
  .  .  .  . [43m[30m 2 [0m .  .  .  .  .  .  .  . [41m[97m 0 [0m[41m[97m 0 [0m[41m[97m 0 [0m .  . [100m[97m 7 [0m .  .  .  .  .  . [43m[30m 2 [0m[43m[30m 2 [0m .  .  .  .  . [42m[97m 1 [0m[42m[97m 1 [0m .  .  .  . [41m[97m 0 [0m . [41m[97m 0 [0m[41m[97m 0 [0m[41m[97m 0 [0m[43m[30m 2 [0m[43m[30m 2 [0m .  .  .  .  . [42m[97m 1 [0m[43m[30m 2 [0m[43m[30m 2 [0m . [43m[30m 2 [0m . [41m[97m 0 [0m[41m[97m 0 [0m .  . 
 .  . [43m[30m 2 [0m[43m[30m 2 [0m[43m[30m 2 [0m .  .  .  .  .  . [41m[97m 0 [0m . [41m[97m 0 [0m . [41m[97m 0 [0m .  . [100m[97m 7 [0m .  .  .  .  .  . [43m[30m 2 [0m .  .  .  .  .  .  . [42m[97m 1 [0m[42m[97m 1 [0m[42m[97m 1 [0m .  .  .  .  .  .  .  .  .  .  .  .  .  .  . [41m[97m 0 [0m .  .  .  .  . [41m[97m 0 [0m . [43m[30m 2 [0m
 [43m[30m 2 [0m[43m[30m 2 [0m[43m[30m 2 [0m . [41m[97m 0 [0m[41m[97m 0 [0m .  .  .  .  .  . [41m[97m 0 [0m[41m[97m 0 [0m . [41m[97m 0 [0m[41m[97m 0 [0m .  . [100m[97m 7 [0m .  .  .  .  .  .  .  .  .  .  .  .  . [42m[97m 1 [0m[42m[97m 1 [0m .  .  .  .  .  .  . [43m[30m 2 [0m[43m[30m 2 [0m .  .  .  . [43m[30m 2 [0m[43m[30m 2 [0m .  .  .  .  .  . [41m[97m 0 [0m[41m[97m 0 [0m . [43m[30m 2 [0m
 . [42m[97m 1 [0m[43m[30m 2 [0m . [41m[97m 0 [0m .  . [41m[97m 0 [0m[41m[97m 0 [0m .  .  .  . [41m[97m 0 [0m[41m[97m 0 [0m .  .  .  .  .  .  . [43m[30m 2 [0m[43m[30m 2 [0m[43m[30m 2 [0m .  . [43m[30m 2 [0m .  .  .  . [42m[97m 1 [0m .  .  .  .  .  .  .  .  . [43m[30m 2 [0m[43m[30m 2 [0m .  .  . [43m[30m 2 [0m .  .  .  .  .  .  .  . [41m[97m 0 [0m[41m[97m 0 [0m . [43m[30m 2 [0m
  . [42m[97m 1 [0m . [41m[97m 0 [0m .  . [41m[97m 0 [0m .  .  .  .  .  .  . [41m[97m 0 [0m .  .  .  .  .  .  .  .  .  .  . [43m[30m 2 [0m .  .  . [42m[97m 1 [0m .  .  .  .  . [45m[97m 4 [0m .  .  .  .  . [43m[30m 2 [0m .  .  .  .  .  .  . [42m[97m 1 [0m[42m[97m 1 [0m .  .  .  .  . [41m[97m 0 [0m[41m[97m 0 [0m[42m[97m 1 [0m
 . [41m[97m 0 [0m[41m[97m 0 [0m[41m[97m 0 [0m[41m[97m 0 [0m[41m[97m 0 [0m[41m[97m 0 [0m .  .  .  .  .  . [41m[97m 0 [0m . [41m[97m 0 [0m .  .  .  . [41m[97m 0 [0m[41m[97m 0 [0m .  .  .  .  .  .  .  .  . [45m[97m 4 [0m .  .  .  .  .  . [41m[97m 0 [0m .  .  . [43m[30m 2 [0m[43m[30m 2 [0m .  .  .  .  .  .  . [41m[97m 0 [0m[41m[97m 0 [0m .  .  .  . [41m[97m 0 [0m[41m[97m 0 [0m . 
  .  .  . [107m[30m 6 [0m .  .  .  .  .  .  .  .  . [41m[97m 0 [0m .  .  .  .  .  .  .  .  . [43m[30m 2 [0m . [42m[97m 1 [0m[42m[97m 1 [0m . [41m[97m 0 [0m .  .  .  .  .  .  .  . [41m[97m 0 [0m .  .  .  .  .  .  .  .  .  .  .  .  .  .  .  .  . [41m[97m 0 [0m .  .  .  . 
 .  . [107m[30m 6 [0m .  .  .  .  .  .  .  .  .  . [41m[97m 0 [0m . [41m[97m 0 [0m .  .  .  .  . [100m[97m 7 [0m .  .  .  .  .  .  .  .  .  . [45m[97m 4 [0m[45m[97m 4 [0m . [45m[97m 4 [0m . [41m[97m 0 [0m .  .  .  .  .  .  .  .  . [41m[97m 0 [0m[41m[97m 0 [0m .  .  .  .  .  .  .  .  .  .  . 
  .  . [107m[30m 6 [0m[107m[30m 6 [0m .  .  .  .  .  .  .  .  . [41m[97m 0 [0m .  .  .  .  . [100m[97m 7 [0m . [41m[97m 0 [0m .  . [42m[97m 1 [0m . [45m[97m 4 [0m[41m[97m 0 [0m[45m[97m 4 [0m . [45m[97m 4 [0m . [45m[97m 4 [0m[45m[97m 4 [0m[43m[30m 2 [0m .  .  .  . [43m[30m 2 [0m .  .  .  .  .  .  .  .  .  .  .  . [107m[30m 6 [0m[107m[30m 6 [0m .  .  .  .  .  . 
 .  .  . [41m[97m 0 [0m .  .  .  .  .  .  . [41m[97m 0 [0m . [41m[97m 0 [0m .  .  .  .  .  . [41m[97m 0 [0m .  . [41m[97m 0 [0m .  .  .  . [45m[97m 4 [0m[45m[97m 4 [0m[45m[97m 4 [0m[45m[97m 4 [0m .  .  .  .  .  . [43m[30m 2 [0m .  .  .  . [41m[97m 0 [0m .  .  .  .  .  .  .  . [107m[30m 6 [0m .  .  .  .  .  .  . 
  .  .  .  .  .  .  .  .  . [41m[97m 0 [0m . [41m[97m 0 [0m .  .  . [41m[97m 0 [0m . [41m[97m 0 [0m .  .  .  .  . [41m[97m 0 [0m[41m[97m 0 [0m . [41m[97m 0 [0m .  . [45m[97m 4 [0m . [43m[30m 2 [0m[43m[30m 2 [0m .  .  .  .  .  .  .  .  . [41m[97m 0 [0m[41m[97m 0 [0m .  .  . [41m[97m 0 [0m[41m[97m 0 [0m . [107m[30m 6 [0m .  .  .  .  .  .  .  .  . 
 .  .  .  .  . [41m[97m 0 [0m .  .  .  . [41m[97m 0 [0m[41m[97m 0 [0m .  .  .  .  . [41m[97m 0 [0m .  . [41m[97m 0 [0m . [41m[97m 0 [0m[41m[97m 0 [0m[41m[97m 0 [0m .  .  .  . [45m[97m 4 [0m . [43m[30m 2 [0m .  .  .  .  .  .  . [41m[97m 0 [0m .  .  .  .  .  .  .  . [43m[30m 2 [0m .  .  .  .  . [41m[97m 0 [0m .  .  .  .  . 
  .  .  .  .  .  . [41m[97m 0 [0m .  .  .  .  . [41m[97m 0 [0m .  .  .  .  .  . [41m[97m 0 [0m .  .  .  .  .  .  .  . [45m[97m 4 [0m[45m[97m 4 [0m[45m[97m 4 [0m[45m[97m 4 [0m[45m[97m 4 [0m[43m[30m 2 [0m[43m[30m 2 [0m[43m[30m 2 [0m .  .  .  .  .  .  .  .  .  . [41m[97m 0 [0m . [43m[30m 2 [0m .  .  .  .  .  .  .  .  .  .  . 
 .  .  .  .  .  . [41m[97m 0 [0m .  . [41m[97m 0 [0m .  . [41m[97m 0 [0m[41m[97m 0 [0m .  .  .  .  .  .  .  .  .  .  .  .  .  . [45m[97m 4 [0m . [45m[97m 4 [0m . [43m[30m 2 [0m . [43m[30m 2 [0m .  .  .  .  .  . [41m[97m 0 [0m .  .  .  .  . [43m[30m 2 [0m . [41m[97m 0 [0m .  .  .  .  .  .  .  .  .  . 
  .  .  .  .  .  .  . [41m[97m 0 [0m .  .  . [41m[97m 0 [0m .  .  .  .  .  .  .  .  .  .  .  .  .  . [45m[97m 4 [0m . [45m[97m 4 [0m[45m[97m 4 [0m .  .  .  .  . [41m[97m 0 [0m[41m[97m 0 [0m . [41m[97m 0 [0m .  .  .  .  .  .  . [41m[97m 0 [0m .  . [41m[97m 0 [0m .  .  .  .  .  .  .  .  .  . 
 .  .  .  .  .  .  .  .  .  .  .  .  .  .  .  .  .  . [41m[97m 0 [0m .  .  .  .  .  . [41m[97m 0 [0m[47m[30m u [0m .  . [47m[30m u [0m .  . [45m[97m 4 [0m .  . [41m[97m 0 [0m .  .  .  .  .  .  .  .  .  .  .  .  .  .  .  .  .  .  .  .  . [107m[30m 6 [0m[107m[30m 6 [0m . 
  .  . [41m[97m 0 [0m[41m[97m 0 [0m .  .  .  .  .  .  .  .  .  .  . [41m[97m 0 [0m[41m[97m 0 [0m[41m[97m 0 [0m . [41m[97m 0 [0m .  .  .  .  .  .  . [41m[97m 0 [0m . [41m[97m 0 [0m . [45m[97m 4 [0m .  .  .  .  . [41m[97m 0 [0m .  .  .  .  .  .  .  .  .  . [41m[97m 0 [0m[107m[30m 6 [0m .  .  .  .  .  .  .  .  .  . 
 .  .  .  .  .  .  .  .  .  .  .  . [41m[97m 0 [0m .  .  .  .  .  .  .  .  .  .  .  .  . [41m[97m 0 [0m .  .  .  .  .  . [41m[97m 0 [0m[41m[97m 0 [0m[41m[97m 0 [0m . [41m[97m 0 [0m .  .  .  .  .  .  .  .  .  .  .  .  .  .  .  .  .  .  .  .  .  . 
 [41m[97m 0 [0m .  .  .  .  .  .  .  .  .  .  .  .  .  .  . [41m[97m 0 [0m . [41m[97m 0 [0m .  .  .  .  .  .  .  .  .  .  . [41m[97m 0 [0m .  .  .  . [41m[97m 0 [0m[41m[97m 0 [0m .  .  .  .  .  .  .  .  . [41m[97m 0 [0m .  .  . [107m[30m 6 [0m .  .  .  .  .  . [41m[97m 0 [0m .  . 
 .  .  .  .  .  . [41m[97m 0 [0m .  .  .  .  .  .  .  .  .  .  .  . [45m[97m 4 [0m[45m[97m 4 [0m .  .  .  .  .  .  . [41m[97m 0 [0m . [41m[97m 0 [0m .  .  . [41m[97m 0 [0m .  .  .  .  .  .  .  .  .  .  .  .  .  .  . [107m[30m 6 [0m . [41m[97m 0 [0m .  .  .  .  .  .  . 
  .  .  .  .  .  .  .  . [41m[97m 0 [0m[41m[97m 0 [0m[41m[97m 0 [0m . [41m[97m 0 [0m[41m[97m 0 [0m .  .  .  .  . [45m[97m 4 [0m . [41m[97m 0 [0m .  .  .  .  .  . [41m[97m 0 [0m .  .  .  . [41m[97m 0 [0m . [41m[97m 0 [0m .  .  .  . [41m[97m 0 [0m .  .  .  .  .  . [41m[97m 0 [0m .  . [41m[97m 0 [0m[41m[97m 0 [0m[41m[97m 0 [0m .  .  .  .  .  .  . 
 .  .  . [41m[97m 0 [0m .  .  .  .  . [41m[97m 0 [0m . [41m[97m 0 [0m .  . [45m[97m 4 [0m .  . [41m[97m 0 [0m .  . [41m[97m 0 [0m .  .  .  .  .  .  .  .  .  .  .  . [41m[97m 0 [0m . [41m[97m 0 [0m .  .  . [41m[97m 0 [0m[41m[97m 0 [0m .  .  .  .  .  .  .  .  .  .  .  .  .  .  .  .  .  .  . 
 [41m[97m 0 [0m .  .  . [41m[97m 0 [0m .  .  . [41m[97m 0 [0m[41m[97m 0 [0m[41m[97m 0 [0m .  .  .  . [45m[97m 4 [0m . [45m[97m 4 [0m .  .  .  .  .  .  .  .  .  .  .  .  .  . [41m[97m 0 [0m[41m[97m 0 [0m .  .  .  .  .  .  .  .  .  .  .  .  .  .  .  .  .  .  .  .  .  .  .  .  .  . 
 .  .  . [47m[30m u [0m .  .  .  .  .  .  . [45m[97m 4 [0m .  .  .  .  .  .  .  .  .  . [41m[97m 0 [0m .  .  .  .  .  .  .  . [41m[97m 0 [0m[41m[97m 0 [0m[41m[97m 0 [0m[41m[97m 0 [0m .  .  .  .  .  .  . [41m[97m 0 [0m .  .  .  .  .  .  .  .  .  .  .  .  .  .  .  . [41m[97m 0 [0m
  .  . [41m[97m 0 [0m .  .  .  .  .  .  .  .  . [45m[97m 4 [0m .  .  . [45m[97m 4 [0m .  .  . [41m[97m 0 [0m . [41m[97m 0 [0m .  .  .  .  .  .  .  . [41m[97m 0 [0m .  .  . [41m[97m 0 [0m . [41m[97m 0 [0m[41m[97m 0 [0m[41m[97m 0 [0m . [41m[97m 0 [0m . [41m[97m 0 [0m[44m[97m 3 [0m .  . [41m[97m 0 [0m[41m[97m 0 [0m .  . [41m[97m 0 [0m .  .  .  .  .  .  .  . 
 .  .  .  . [41m[97m 0 [0m .  . [45m[97m 4 [0m .  .  .  . [45m[97m 4 [0m .  . [45m[97m 4 [0m .  . [41m[97m 0 [0m .  .  . [41m[97m 0 [0m .  .  .  .  . [41m[97m 0 [0m .  .  .  . [41m[97m 0 [0m . [41m[97m 0 [0m .  .  .  .  .  .  .  . [44m[97m 3 [0m .  .  . [41m[97m 0 [0m .  .  .  .  .  . [41m[97m 0 [0m[41m[97m 0 [0m .  . [41m[97m 0 [0m
  .  .  .  .  .  . [45m[97m 4 [0m .  . [45m[97m 4 [0m .  . [45m[97m 4 [0m[45m[97m 4 [0m[45m[97m 4 [0m .  .  . [41m[97m 0 [0m .  .  .  .  .  .  .  . [41m[97m 0 [0m .  .  .  .  .  . [41m[97m 0 [0m[41m[97m 0 [0m[41m[97m 0 [0m[41m[97m 0 [0m[41m[97m 0 [0m . [44m[97m 3 [0m . [44m[97m 3 [0m .  .  .  . [41m[97m 0 [0m[41m[97m 0 [0m .  . [107m[30m 6 [0m .  . [41m[97m 0 [0m[41m[97m 0 [0m .  .  .  . 

================================================================================

epoch=26 alive=571 committed=568 clusters=7 largest=306 meanE=4.96 mediumN=8742.76
. = empty | [47m[30m u [0m = undetermined | [41m[97m 0 [0m = cluster 0 | [42m[97m 1 [0m = cluster 1 | [43m[30m 2 [0m = cluster 2 | [44m[97m 3 [0m = cluster 3 | [45m[97m 4 [0m = cluster 4 | [46m[30m 5 [0m = cluster 5 | [107m[30m 6 [0m = cluster 6 | [100m[97m 7 [0m = cluster 7
[41m[97m 0 [0m .  .  . [42m[97m 1 [0m .  .  .  . [45m[97m 4 [0m .  . [42m[97m 1 [0m[45m[97m 4 [0m[42m[97m 1 [0m .  .  . [45m[97m 4 [0m .  . [41m[97m 0 [0m .  .  .  .  . [41m[97m 0 [0m . [41m[97m 0 [0m[41m[97m 0 [0m .  .  . [41m[97m 0 [0m .  . [41m[97m 0 [0m . [44m[97m 3 [0m .  .  .  .  .  .  . [41m[97m 0 [0m .  .  .  . [107m[30m 6 [0m . [41m[97m 0 [0m .  .  .  .  . 
 [41m[97m 0 [0m .  .  . [42m[97m 1 [0m .  .  .  . [47m[30m u [0m .  . [42m[97m 1 [0m[42m[97m 1 [0m .  .  . [45m[97m 4 [0m[45m[97m 4 [0m[41m[97m 0 [0m .  .  .  . [41m[97m 0 [0m . [41m[97m 0 [0m[41m[97m 0 [0m[41m[97m 0 [0m . [41m[97m 0 [0m .  .  .  . [41m[97m 0 [0m[41m[97m 0 [0m[41m[97m 0 [0m .  .  .  .  .  .  .  .  .  .  .  .  . [107m[30m 6 [0m[107m[30m 6 [0m . [43m[30m 2 [0m . [41m[97m 0 [0m .  .  . 
 . [43m[30m 2 [0m .  .  .  . [45m[97m 4 [0m .  .  .  . [42m[97m 1 [0m[42m[97m 1 [0m .  .  .  . [41m[97m 0 [0m[41m[97m 0 [0m . [41m[97m 0 [0m[41m[97m 0 [0m . [41m[97m 0 [0m[41m[97m 0 [0m[41m[97m 0 [0m .  .  . [41m[97m 0 [0m[41m[97m 0 [0m .  .  .  . [41m[97m 0 [0m[41m[97m 0 [0m[41m[97m 0 [0m .  .  .  .  .  .  . [44m[97m 3 [0m .  .  . [107m[30m 6 [0m . [107m[30m 6 [0m .  . [43m[30m 2 [0m[41m[97m 0 [0m . [41m[97m 0 [0m .  . 
  .  .  .  .  .  .  .  .  . [43m[30m 2 [0m[43m[30m 2 [0m . [42m[97m 1 [0m[42m[97m 1 [0m . [42m[97m 1 [0m[41m[97m 0 [0m[41m[97m 0 [0m[41m[97m 0 [0m[41m[97m 0 [0m .  .  .  . [43m[30m 2 [0m . [41m[97m 0 [0m[41m[97m 0 [0m[41m[97m 0 [0m .  .  .  .  .  .  .  . [41m[97m 0 [0m .  .  .  .  .  .  .  .  . [44m[97m 3 [0m[107m[30m 6 [0m . [107m[30m 6 [0m[41m[97m 0 [0m[41m[97m 0 [0m . [41m[97m 0 [0m .  .  .  . [41m[97m 0 [0m
 .  . [47m[30m u [0m .  .  .  .  .  .  .  .  .  .  .  .  .  .  .  .  .  .  . [43m[30m 2 [0m . [41m[97m 0 [0m[41m[97m 0 [0m . [41m[97m 0 [0m .  . [41m[97m 0 [0m[41m[97m 0 [0m . [41m[97m 0 [0m .  .  .  .  .  .  .  .  .  .  .  .  .  .  . [41m[97m 0 [0m .  .  . [41m[97m 0 [0m .  .  .  .  .  . 
  .  . [43m[30m 2 [0m .  .  .  .  .  .  .  . [45m[97m 4 [0m .  .  .  .  .  .  .  .  .  . [43m[30m 2 [0m[43m[30m 2 [0m . [41m[97m 0 [0m .  .  .  .  .  .  .  . [41m[97m 0 [0m[44m[97m 3 [0m[44m[97m 3 [0m . [44m[97m 3 [0m .  .  .  .  .  .  . [44m[97m 3 [0m . [41m[97m 0 [0m[41m[97m 0 [0m[41m[97m 0 [0m[41m[97m 0 [0m .  .  .  .  .  .  .  . 
[41m[97m 0 [0m . [43m[30m 2 [0m .  . [43m[30m 2 [0m .  .  .  . [45m[97m 4 [0m .  .  .  .  .  .  .  .  .  .  .  .  .  .  .  .  .  .  .  .  . [43m[30m 2 [0m[44m[97m 3 [0m[44m[97m 3 [0m[44m[97m 3 [0m[44m[97m 3 [0m[44m[97m 3 [0m .  .  . [44m[97m 3 [0m .  . [41m[97m 0 [0m .  . [41m[97m 0 [0m[41m[97m 0 [0m .  .  . [43m[30m 2 [0m . [43m[30m 2 [0m .  .  .  .  . 
  . [43m[30m 2 [0m .  .  .  .  . [43m[30m 2 [0m .  .  .  . [42m[97m 1 [0m .  .  .  .  .  .  .  .  .  .  .  .  .  .  .  .  . [43m[30m 2 [0m[43m[30m 2 [0m . [44m[97m 3 [0m[44m[97m 3 [0m[44m[97m 3 [0m .  . [41m[97m 0 [0m[41m[97m 0 [0m .  . [44m[97m 3 [0m .  .  .  .  . [41m[97m 0 [0m[43m[30m 2 [0m .  . [43m[30m 2 [0m . [41m[97m 0 [0m .  .  .  .  . 
[43m[30m 2 [0m .  .  . [43m[30m 2 [0m[43m[30m 2 [0m[43m[30m 2 [0m .  .  . [43m[30m 2 [0m . [42m[97m 1 [0m .  .  . [42m[97m 1 [0m .  .  .  .  .  .  .  .  . [41m[97m 0 [0m .  .  .  .  .  .  .  .  .  .  .  .  .  .  .  . [44m[97m 3 [0m[41m[97m 0 [0m .  .  . [43m[30m 2 [0m . [43m[30m 2 [0m[43m[30m 2 [0m . [43m[30m 2 [0m . [43m[30m 2 [0m .  . [41m[97m 0 [0m[43m[30m 2 [0m
  .  .  .  .  . [43m[30m 2 [0m .  .  .  .  .  . [42m[97m 1 [0m .  .  .  .  .  .  .  .  .  . [41m[97m 0 [0m . [41m[97m 0 [0m .  . [43m[30m 2 [0m .  .  .  .  .  .  .  .  .  .  . [45m[97m 4 [0m[45m[97m 4 [0m .  .  .  . [43m[30m 2 [0m[43m[30m 2 [0m[43m[30m 2 [0m . [43m[30m 2 [0m[43m[30m 2 [0m .  .  . [41m[97m 0 [0m[41m[97m 0 [0m[43m[30m 2 [0m .  . 
 .  .  .  .  .  .  .  .  .  .  . [45m[97m 4 [0m .  .  .  .  . [41m[97m 0 [0m .  . [100m[97m 7 [0m[100m[97m 7 [0m .  . [41m[97m 0 [0m . [43m[30m 2 [0m .  .  .  .  .  .  .  .  .  .  .  . [45m[97m 4 [0m .  .  .  . [41m[97m 0 [0m .  .  .  .  . [43m[30m 2 [0m[43m[30m 2 [0m .  .  . [41m[97m 0 [0m .  .  .  . 
  .  .  .  .  .  . [43m[30m 2 [0m .  .  .  .  .  .  .  .  .  .  .  . [100m[97m 7 [0m .  .  .  .  . [43m[30m 2 [0m .  .  .  .  .  .  .  .  .  .  .  .  . [45m[97m 4 [0m .  .  . [43m[30m 2 [0m . [43m[30m 2 [0m .  . [43m[30m 2 [0m . [43m[30m 2 [0m . [42m[97m 1 [0m .  .  . [41m[97m 0 [0m . [41m[97m 0 [0m . 
 .  .  .  .  .  . [43m[30m 2 [0m . [41m[97m 0 [0m . [45m[97m 4 [0m .  . [41m[97m 0 [0m .  .  .  . [100m[97m 7 [0m .  .  .  .  .  .  . [43m[30m 2 [0m[43m[30m 2 [0m .  .  .  .  .  .  .  . [44m[97m 3 [0m[44m[97m 3 [0m . [44m[97m 3 [0m . [41m[97m 0 [0m[41m[97m 0 [0m .  .  .  .  . [43m[30m 2 [0m .  . [41m[97m 0 [0m .  . [43m[30m 2 [0m . [41m[97m 0 [0m[41m[97m 0 [0m .  . 
  .  .  . [43m[30m 2 [0m[43m[30m 2 [0m . [43m[30m 2 [0m .  . [41m[97m 0 [0m .  .  .  . [41m[97m 0 [0m . [41m[97m 0 [0m .  .  .  .  .  .  .  . [43m[30m 2 [0m[43m[30m 2 [0m .  .  .  . [42m[97m 1 [0m .  .  . [42m[97m 1 [0m[42m[97m 1 [0m .  . [41m[97m 0 [0m .  .  .  . [43m[30m 2 [0m .  .  . [43m[30m 2 [0m .  .  .  . [43m[30m 2 [0m .  . [41m[97m 0 [0m .  .  . 
 .  .  . [43m[30m 2 [0m[43m[30m 2 [0m .  .  .  .  .  .  . [41m[97m 0 [0m . [41m[97m 0 [0m .  . [100m[97m 7 [0m .  .  .  .  .  . [43m[30m 2 [0m .  .  .  .  .  .  . [42m[97m 1 [0m[42m[97m 1 [0m .  .  .  . [41m[97m 0 [0m .  . [41m[97m 0 [0m . [43m[30m 2 [0m .  .  .  .  . [42m[97m 1 [0m[43m[30m 2 [0m . [43m[30m 2 [0m . [43m[30m 2 [0m . [41m[97m 0 [0m[41m[97m 0 [0m .  . 
 [43m[30m 2 [0m .  . [43m[30m 2 [0m[41m[97m 0 [0m . [41m[97m 0 [0m .  .  .  . [41m[97m 0 [0m[41m[97m 0 [0m . [41m[97m 0 [0m[41m[97m 0 [0m .  .  .  . [100m[97m 7 [0m .  .  . [43m[30m 2 [0m .  .  .  .  .  .  . [42m[97m 1 [0m . [42m[97m 1 [0m .  .  .  .  .  .  . [43m[30m 2 [0m[43m[30m 2 [0m .  .  .  . [43m[30m 2 [0m .  . [41m[97m 0 [0m .  .  .  . [41m[97m 0 [0m[41m[97m 0 [0m[43m[30m 2 [0m . 
[43m[30m 2 [0m[42m[97m 1 [0m[43m[30m 2 [0m[41m[97m 0 [0m[41m[97m 0 [0m .  .  . [41m[97m 0 [0m .  .  . [41m[97m 0 [0m[41m[97m 0 [0m[41m[97m 0 [0m[41m[97m 0 [0m .  .  .  .  .  . [43m[30m 2 [0m .  .  .  .  .  .  .  .  . [42m[97m 1 [0m[42m[97m 1 [0m .  .  .  .  .  .  .  .  . [43m[30m 2 [0m .  .  . [43m[30m 2 [0m[43m[30m 2 [0m .  .  . [42m[97m 1 [0m .  .  .  . [41m[97m 0 [0m[43m[30m 2 [0m[43m[30m 2 [0m
 [42m[97m 1 [0m[42m[97m 1 [0m[41m[97m 0 [0m . [41m[97m 0 [0m . [41m[97m 0 [0m[41m[97m 0 [0m .  .  .  .  . [41m[97m 0 [0m .  .  .  .  .  .  .  . [43m[30m 2 [0m .  .  . [43m[30m 2 [0m[43m[30m 2 [0m .  .  . [42m[97m 1 [0m[45m[97m 4 [0m .  .  .  .  .  .  .  . [43m[30m 2 [0m[43m[30m 2 [0m[43m[30m 2 [0m .  .  .  .  .  .  .  .  .  .  .  . [41m[97m 0 [0m[41m[97m 0 [0m[41m[97m 0 [0m . 
 . [41m[97m 0 [0m[41m[97m 0 [0m .  .  . [41m[97m 0 [0m .  .  .  .  .  . [41m[97m 0 [0m .  .  .  .  . [41m[97m 0 [0m .  .  .  .  .  .  .  .  .  .  .  .  .  .  .  . [45m[97m 4 [0m . [41m[97m 0 [0m .  .  . [43m[30m 2 [0m[43m[30m 2 [0m .  .  .  .  .  . [42m[97m 1 [0m[41m[97m 0 [0m .  .  .  . [41m[97m 0 [0m[41m[97m 0 [0m[41m[97m 0 [0m . 
  .  . [41m[97m 0 [0m . [41m[97m 0 [0m .  .  .  .  .  .  . [41m[97m 0 [0m . [41m[97m 0 [0m .  .  .  .  . [41m[97m 0 [0m .  .  .  .  .  .  .  .  .  .  . [45m[97m 4 [0m . [45m[97m 4 [0m .  . [41m[97m 0 [0m[41m[97m 0 [0m .  .  .  .  .  .  .  .  . [41m[97m 0 [0m .  . [41m[97m 0 [0m .  .  .  .  . [41m[97m 0 [0m .  . 
 .  . [107m[30m 6 [0m[107m[30m 6 [0m .  .  .  .  .  .  .  .  .  . [41m[97m 0 [0m .  .  .  .  . [100m[97m 7 [0m .  . [43m[30m 2 [0m[42m[97m 1 [0m[42m[97m 1 [0m .  . [41m[97m 0 [0m .  .  .  .  .  .  .  .  .  .  .  .  .  .  .  .  .  .  . [41m[97m 0 [0m .  .  .  . [107m[30m 6 [0m . [41m[97m 0 [0m .  .  .  . 
  .  . [107m[30m 6 [0m .  .  .  .  .  .  .  .  . [41m[97m 0 [0m[41m[97m 0 [0m .  .  .  . [100m[97m 7 [0m . [41m[97m 0 [0m .  .  . [42m[97m 1 [0m[45m[97m 4 [0m[45m[97m 4 [0m[41m[97m 0 [0m . [45m[97m 4 [0m[45m[97m 4 [0m . [45m[97m 4 [0m[45m[97m 4 [0m[43m[30m 2 [0m[45m[97m 4 [0m .  . [43m[30m 2 [0m[43m[30m 2 [0m .  .  .  .  .  .  .  .  .  .  .  .  . [107m[30m 6 [0m .  .  .  .  .  . 
 .  . [107m[30m 6 [0m .  .  .  .  .  .  . [41m[97m 0 [0m[41m[97m 0 [0m[41m[97m 0 [0m .  .  .  .  .  .  .  . [41m[97m 0 [0m .  . [41m[97m 0 [0m .  .  . [45m[97m 4 [0m[45m[97m 4 [0m . [45m[97m 4 [0m . [43m[30m 2 [0m .  .  .  . [43m[30m 2 [0m .  .  . [41m[97m 0 [0m[41m[97m 0 [0m[41m[97m 0 [0m .  .  .  .  .  . [107m[30m 6 [0m[107m[30m 6 [0m .  .  .  .  .  .  . 
  .  . [41m[97m 0 [0m .  .  .  .  .  .  . [41m[97m 0 [0m[41m[97m 0 [0m[41m[97m 0 [0m .  . [41m[97m 0 [0m[41m[97m 0 [0m .  .  .  .  . [41m[97m 0 [0m[41m[97m 0 [0m[41m[97m 0 [0m[41m[97m 0 [0m .  .  . [45m[97m 4 [0m[45m[97m 4 [0m[43m[30m 2 [0m .  .  .  .  .  .  .  .  .  .  . [41m[97m 0 [0m .  .  .  .  .  .  .  .  .  . [41m[97m 0 [0m .  .  .  .  . 
 .  .  .  .  . [41m[97m 0 [0m .  .  .  .  .  .  .  .  .  . [41m[97m 0 [0m .  .  .  .  .  .  . [41m[97m 0 [0m .  .  .  .  . [45m[97m 4 [0m[43m[30m 2 [0m[45m[97m 4 [0m .  .  .  .  .  .  .  .  .  .  .  .  . [41m[97m 0 [0m[41m[97m 0 [0m[43m[30m 2 [0m .  .  .  .  .  .  .  .  .  .  . 
  .  .  .  .  . [41m[97m 0 [0m .  .  . [41m[97m 0 [0m .  .  . [41m[97m 0 [0m .  .  .  .  . [41m[97m 0 [0m[41m[97m 0 [0m .  . [41m[97m 0 [0m .  .  . [45m[97m 4 [0m . [45m[97m 4 [0m[45m[97m 4 [0m[45m[97m 4 [0m . [43m[30m 2 [0m[43m[30m 2 [0m[43m[30m 2 [0m .  . [41m[97m 0 [0m .  . [41m[97m 0 [0m .  .  .  .  . [43m[30m 2 [0m .  .  .  .  .  .  .  .  .  .  .  . 
 .  .  .  .  . [41m[97m 0 [0m .  .  .  .  .  . [41m[97m 0 [0m[41m[97m 0 [0m .  .  .  .  .  .  .  .  .  .  .  .  .  . [45m[97m 4 [0m[45m[97m 4 [0m[45m[97m 4 [0m .  . [43m[30m 2 [0m . [43m[30m 2 [0m .  .  .  .  .  .  .  .  .  . [41m[97m 0 [0m[43m[30m 2 [0m .  . [41m[97m 0 [0m .  .  .  .  .  .  .  .  . 
  .  .  .  .  .  . [41m[97m 0 [0m .  .  .  .  . [41m[97m 0 [0m .  .  .  .  .  .  .  .  .  .  .  . [45m[97m 4 [0m .  .  . [45m[97m 4 [0m .  . [43m[30m 2 [0m .  . [41m[97m 0 [0m[41m[97m 0 [0m[41m[97m 0 [0m .  .  .  .  .  .  . [41m[97m 0 [0m .  .  . [41m[97m 0 [0m .  .  .  .  .  .  .  .  .  . 
 .  .  .  .  .  .  .  .  .  .  .  .  .  .  .  . [41m[97m 0 [0m[41m[97m 0 [0m . [41m[97m 0 [0m .  .  .  .  .  .  .  .  .  .  . [45m[97m 4 [0m .  . [41m[97m 0 [0m .  .  .  .  .  .  .  .  .  .  .  .  .  .  .  .  .  .  .  .  .  .  . [107m[30m 6 [0m . 
  .  . [41m[97m 0 [0m .  .  .  .  .  .  .  .  .  . [41m[97m 0 [0m .  . [41m[97m 0 [0m[41m[97m 0 [0m .  .  .  .  .  . [41m[97m 0 [0m . [41m[97m 0 [0m[41m[97m 0 [0m[41m[97m 0 [0m .  .  .  .  . [41m[97m 0 [0m .  . [41m[97m 0 [0m .  .  .  .  .  .  .  .  . [41m[97m 0 [0m .  .  .  .  .  .  .  .  . [107m[30m 6 [0m .  . 
 . [41m[97m 0 [0m[41m[97m 0 [0m .  .  .  .  .  .  .  .  .  .  .  .  .  . [41m[97m 0 [0m . [41m[97m 0 [0m .  .  .  .  .  .  . [41m[97m 0 [0m . [41m[97m 0 [0m . [45m[97m 4 [0m . [41m[97m 0 [0m . [41m[97m 0 [0m[41m[97m 0 [0m[41m[97m 0 [0m .  .  .  .  .  .  .  .  .  .  . [107m[30m 6 [0m .  .  .  .  .  .  .  .  .  . 
  .  .  .  .  .  .  .  .  .  .  .  .  .  .  .  .  .  .  .  .  .  .  .  .  .  .  .  .  . [41m[97m 0 [0m[41m[97m 0 [0m[41m[97m 0 [0m .  . [41m[97m 0 [0m[41m[97m 0 [0m .  .  .  .  .  .  .  .  .  .  .  .  .  . [107m[30m 6 [0m[107m[30m 6 [0m .  .  .  .  . [41m[97m 0 [0m[41m[97m 0 [0m . 
 .  .  .  .  . [41m[97m 0 [0m .  .  .  . [41m[97m 0 [0m .  . [41m[97m 0 [0m .  .  .  .  .  . [45m[97m 4 [0m .  .  .  .  .  .  .  . [41m[97m 0 [0m .  .  .  . [41m[97m 0 [0m .  .  .  .  .  .  .  .  .  .  . [41m[97m 0 [0m[41m[97m 0 [0m .  . [107m[30m 6 [0m . [41m[97m 0 [0m[41m[97m 0 [0m .  .  .  .  .  . 
  .  .  .  .  .  .  . [41m[97m 0 [0m . [41m[97m 0 [0m . [41m[97m 0 [0m .  .  .  .  .  . [45m[97m 4 [0m . [45m[97m 4 [0m .  .  .  .  .  .  .  .  .  .  .  .  . [41m[97m 0 [0m .  .  .  . [41m[97m 0 [0m[41m[97m 0 [0m[41m[97m 0 [0m .  .  .  .  .  .  .  .  .  .  .  .  .  .  .  .  .  . 
 .  .  . [41m[97m 0 [0m .  .  .  . [41m[97m 0 [0m[41m[97m 0 [0m[41m[97m 0 [0m[41m[97m 0 [0m .  .  . [45m[97m 4 [0m .  . [41m[97m 0 [0m . [41m[97m 0 [0m[41m[97m 0 [0m .  .  .  .  .  .  .  .  .  . [41m[97m 0 [0m[41m[97m 0 [0m[41m[97m 0 [0m .  .  .  .  .  .  .  .  .  .  .  .  .  . [41m[97m 0 [0m . [41m[97m 0 [0m .  .  .  .  .  .  .  . 
  .  .  . [47m[30m u [0m[41m[97m 0 [0m .  .  .  . [41m[97m 0 [0m[41m[97m 0 [0m . [45m[97m 4 [0m .  . [45m[97m 4 [0m .  .  .  .  .  .  .  .  .  .  .  .  .  .  . [41m[97m 0 [0m[41m[97m 0 [0m[41m[97m 0 [0m .  .  .  .  .  .  .  .  .  .  .  .  .  .  .  .  .  .  .  .  .  .  .  .  . [41m[97m 0 [0m
 .  . [41m[97m 0 [0m .  .  .  .  .  .  .  .  .  .  .  .  .  . [45m[97m 4 [0m .  .  .  . [41m[97m 0 [0m .  .  .  .  .  .  .  .  .  . [41m[97m 0 [0m .  .  .  .  .  .  . [41m[97m 0 [0m[41m[97m 0 [0m[41m[97m 0 [0m .  .  .  . [41m[97m 0 [0m .  .  .  .  .  .  .  .  .  . [41m[97m 0 [0m
  .  .  .  .  .  .  .  .  .  .  .  .  .  .  .  . [45m[97m 4 [0m .  .  . [41m[97m 0 [0m[41m[97m 0 [0m .  .  .  .  .  .  .  .  .  . [41m[97m 0 [0m[41m[97m 0 [0m . [41m[97m 0 [0m .  .  . [41m[97m 0 [0m .  .  .  .  . [44m[97m 3 [0m .  . [41m[97m 0 [0m[41m[97m 0 [0m .  . [41m[97m 0 [0m .  .  . [41m[97m 0 [0m .  . [41m[97m 0 [0m
 .  .  . [41m[97m 0 [0m .  . [45m[97m 4 [0m .  .  .  . [45m[97m 4 [0m[45m[97m 4 [0m .  .  . [45m[97m 4 [0m .  . [41m[97m 0 [0m . [41m[97m 0 [0m .  .  .  .  .  .  .  .  . [41m[97m 0 [0m .  . [41m[97m 0 [0m[41m[97m 0 [0m[41m[97m 0 [0m[41m[97m 0 [0m[41m[97m 0 [0m .  .  .  .  . [44m[97m 3 [0m .  . [41m[97m 0 [0m .  .  .  .  .  .  . [41m[97m 0 [0m .  .  .  . 
  .  . [43m[30m 2 [0m .  .  . [45m[97m 4 [0m .  . [45m[97m 4 [0m . [45m[97m 4 [0m .  . [45m[97m 4 [0m .  . [41m[97m 0 [0m[41m[97m 0 [0m[45m[97m 4 [0m[41m[97m 0 [0m .  .  .  .  .  .  . [41m[97m 0 [0m . [41m[97m 0 [0m .  .  .  . [41m[97m 0 [0m[41m[97m 0 [0m[41m[97m 0 [0m . [44m[97m 3 [0m[44m[97m 3 [0m[44m[97m 3 [0m[44m[97m 3 [0m .  .  .  .  . [41m[97m 0 [0m .  .  . [107m[30m 6 [0m . [41m[97m 0 [0m . [41m[97m 0 [0m .  .  . 

================================================================================

epoch=27 alive=615 committed=613 clusters=7 largest=333 meanE=4.93 mediumN=8297.91
. = empty | [47m[30m u [0m = undetermined | [41m[97m 0 [0m = cluster 0 | [42m[97m 1 [0m = cluster 1 | [43m[30m 2 [0m = cluster 2 | [44m[97m 3 [0m = cluster 3 | [45m[97m 4 [0m = cluster 4 | [46m[30m 5 [0m = cluster 5 | [107m[30m 6 [0m = cluster 6 | [100m[97m 7 [0m = cluster 7
[41m[97m 0 [0m .  .  . [42m[97m 1 [0m[42m[97m 1 [0m .  .  . [45m[97m 4 [0m[45m[97m 4 [0m . [42m[97m 1 [0m .  .  .  .  . [45m[97m 4 [0m[45m[97m 4 [0m[41m[97m 0 [0m .  .  .  .  .  . [41m[97m 0 [0m[41m[97m 0 [0m[41m[97m 0 [0m[41m[97m 0 [0m .  .  . [41m[97m 0 [0m[41m[97m 0 [0m[41m[97m 0 [0m . [44m[97m 3 [0m .  .  .  .  .  .  .  .  .  .  .  .  . [107m[30m 6 [0m .  . [41m[97m 0 [0m[41m[97m 0 [0m .  .  . 
  .  .  . [42m[97m 1 [0m .  .  .  .  .  .  . [42m[97m 1 [0m[42m[97m 1 [0m[42m[97m 1 [0m[42m[97m 1 [0m . [45m[97m 4 [0m .  .  .  . [41m[97m 0 [0m .  . [41m[97m 0 [0m[41m[97m 0 [0m .  . [41m[97m 0 [0m[41m[97m 0 [0m .  .  .  .  . [41m[97m 0 [0m[41m[97m 0 [0m[41m[97m 0 [0m[41m[97m 0 [0m .  .  .  .  .  .  .  .  .  .  .  . [107m[30m 6 [0m .  . [43m[30m 2 [0m[43m[30m 2 [0m[41m[97m 0 [0m .  . [41m[97m 0 [0m
[41m[97m 0 [0m[43m[30m 2 [0m .  .  . [45m[97m 4 [0m .  . [107m[30m 6 [0m . [43m[30m 2 [0m . [42m[97m 1 [0m[42m[97m 1 [0m . [42m[97m 1 [0m[41m[97m 0 [0m[41m[97m 0 [0m . [41m[97m 0 [0m .  . [41m[97m 0 [0m[41m[97m 0 [0m[41m[97m 0 [0m[41m[97m 0 [0m[41m[97m 0 [0m .  . [41m[97m 0 [0m .  .  .  . [41m[97m 0 [0m[41m[97m 0 [0m .  .  .  .  .  .  .  .  .  .  .  .  .  . [107m[30m 6 [0m[107m[30m 6 [0m[107m[30m 6 [0m .  . [41m[97m 0 [0m[41m[97m 0 [0m[41m[97m 0 [0m .  . 
  . [43m[30m 2 [0m[47m[30m u [0m .  .  .  .  .  .  . [43m[30m 2 [0m . [42m[97m 1 [0m .  .  .  .  . [41m[97m 0 [0m[41m[97m 0 [0m .  .  .  .  . [41m[97m 0 [0m . [41m[97m 0 [0m[41m[97m 0 [0m[41m[97m 0 [0m . [41m[97m 0 [0m .  .  . [41m[97m 0 [0m .  . [41m[97m 0 [0m .  .  .  .  .  . [44m[97m 3 [0m . [44m[97m 3 [0m . [107m[30m 6 [0m[107m[30m 6 [0m .  . [41m[97m 0 [0m[41m[97m 0 [0m .  .  .  .  . 
 .  .  .  .  .  .  .  .  .  .  .  .  .  .  .  . [41m[97m 0 [0m .  .  .  .  . [43m[30m 2 [0m[43m[30m 2 [0m[41m[97m 0 [0m[41m[97m 0 [0m[41m[97m 0 [0m . [41m[97m 0 [0m .  . [41m[97m 0 [0m[41m[97m 0 [0m .  .  . [44m[97m 3 [0m .  .  .  .  .  .  .  .  .  . [44m[97m 3 [0m[41m[97m 0 [0m[41m[97m 0 [0m[41m[97m 0 [0m[41m[97m 0 [0m . [41m[97m 0 [0m .  .  .  .  .  . 
 [41m[97m 0 [0m .  .  .  .  . [43m[30m 2 [0m .  .  .  . [45m[97m 4 [0m .  .  .  .  .  .  .  .  .  .  .  . [41m[97m 0 [0m .  .  .  .  .  .  .  . [41m[97m 0 [0m . [44m[97m 3 [0m .  .  . [44m[97m 3 [0m . [44m[97m 3 [0m .  .  .  .  .  .  .  . [41m[97m 0 [0m[41m[97m 0 [0m .  . [43m[30m 2 [0m .  .  .  .  . 
 . [43m[30m 2 [0m[43m[30m 2 [0m .  .  .  .  .  .  .  . [45m[97m 4 [0m .  .  .  .  .  .  .  .  .  . [43m[30m 2 [0m[43m[30m 2 [0m .  .  .  .  .  .  . [43m[30m 2 [0m[43m[30m 2 [0m[44m[97m 3 [0m[44m[97m 3 [0m[44m[97m 3 [0m[44m[97m 3 [0m[44m[97m 3 [0m .  .  .  .  .  .  . [44m[97m 3 [0m . [41m[97m 0 [0m[41m[97m 0 [0m[41m[97m 0 [0m .  . [43m[30m 2 [0m[43m[30m 2 [0m . [41m[97m 0 [0m .  .  .  . 
 [43m[30m 2 [0m[43m[30m 2 [0m .  .  .  .  .  .  .  .  .  .  . [42m[97m 1 [0m .  .  .  .  .  .  .  .  .  .  .  .  .  .  .  . [43m[30m 2 [0m[43m[30m 2 [0m .  .  .  . [44m[97m 3 [0m . [41m[97m 0 [0m .  .  . [44m[97m 3 [0m . [41m[97m 0 [0m .  . [41m[97m 0 [0m . [43m[30m 2 [0m[43m[30m 2 [0m[43m[30m 2 [0m .  .  .  . [43m[30m 2 [0m .  . [41m[97m 0 [0m
[43m[30m 2 [0m .  .  . [43m[30m 2 [0m[43m[30m 2 [0m[43m[30m 2 [0m[43m[30m 2 [0m .  .  .  .  . [42m[97m 1 [0m .  .  .  .  .  .  .  .  .  .  . [41m[97m 0 [0m[41m[97m 0 [0m .  .  .  .  . [44m[97m 3 [0m[44m[97m 3 [0m .  .  .  . [41m[97m 0 [0m .  .  . [44m[97m 3 [0m . [41m[97m 0 [0m .  . [43m[30m 2 [0m[43m[30m 2 [0m[43m[30m 2 [0m .  .  . [43m[30m 2 [0m .  .  .  .  .  . 
  .  .  .  . [43m[30m 2 [0m .  .  .  .  . [43m[30m 2 [0m . [42m[97m 1 [0m .  . [42m[97m 1 [0m .  .  .  .  . [100m[97m 7 [0m .  . [41m[97m 0 [0m[41m[97m 0 [0m . [43m[30m 2 [0m .  .  .  .  .  .  .  .  .  .  .  . [45m[97m 4 [0m .  .  . [41m[97m 0 [0m . [43m[30m 2 [0m .  . [43m[30m 2 [0m[43m[30m 2 [0m . [43m[30m 2 [0m .  . [41m[97m 0 [0m .  .  .  . 
 .  .  .  .  .  .  .  .  .  .  . [45m[97m 4 [0m .  .  .  .  .  . [41m[97m 0 [0m[100m[97m 7 [0m[100m[97m 7 [0m .  .  . [41m[97m 0 [0m[43m[30m 2 [0m .  .  .  .  .  .  .  .  .  .  .  .  .  . [45m[97m 4 [0m .  .  .  .  .  .  .  .  .  . [43m[30m 2 [0m[42m[97m 1 [0m . [41m[97m 0 [0m . [41m[97m 0 [0m[43m[30m 2 [0m .  . 
  .  .  .  .  .  .  .  .  .  .  .  .  .  .  .  .  .  . [100m[97m 7 [0m .  .  .  .  .  . [43m[30m 2 [0m .  .  .  .  .  .  .  .  .  .  . [44m[97m 3 [0m[45m[97m 4 [0m[45m[97m 4 [0m .  .  . [43m[30m 2 [0m[43m[30m 2 [0m .  .  . [43m[30m 2 [0m[43m[30m 2 [0m[43m[30m 2 [0m .  .  .  .  .  . [41m[97m 0 [0m[41m[97m 0 [0m . 
 .  .  .  . [43m[30m 2 [0m[43m[30m 2 [0m . [43m[30m 2 [0m .  . [45m[97m 4 [0m . [41m[97m 0 [0m .  .  .  .  .  .  .  .  .  .  .  . [43m[30m 2 [0m .  .  .  .  .  .  .  .  .  .  .  . [44m[97m 3 [0m[44m[97m 3 [0m . [41m[97m 0 [0m .  . [43m[30m 2 [0m .  .  . [43m[30m 2 [0m . [41m[97m 0 [0m .  .  .  .  . [41m[97m 0 [0m[41m[97m 0 [0m .  . 
  .  .  .  .  . [43m[30m 2 [0m . [43m[30m 2 [0m[41m[97m 0 [0m .  .  .  .  . [41m[97m 0 [0m .  . [100m[97m 7 [0m .  .  .  .  .  . [43m[30m 2 [0m[43m[30m 2 [0m . [43m[30m 2 [0m .  .  .  .  .  .  .  .  . [42m[97m 1 [0m .  .  . [41m[97m 0 [0m[41m[97m 0 [0m . [43m[30m 2 [0m .  .  .  . [42m[97m 1 [0m .  .  . [43m[30m 2 [0m[43m[30m 2 [0m[41m[97m 0 [0m .  .  .  . 
 .  .  . [43m[30m 2 [0m . [43m[30m 2 [0m .  .  . [41m[97m 0 [0m . [41m[97m 0 [0m . [41m[97m 0 [0m . [41m[97m 0 [0m .  .  .  . [100m[97m 7 [0m .  .  .  . [43m[30m 2 [0m .  .  .  .  . [42m[97m 1 [0m[42m[97m 1 [0m[42m[97m 1 [0m[42m[97m 1 [0m .  . [41m[97m 0 [0m . [41m[97m 0 [0m . [41m[97m 0 [0m . [43m[30m 2 [0m[43m[30m 2 [0m .  .  . [43m[30m 2 [0m .  .  . [43m[30m 2 [0m[43m[30m 2 [0m .  .  .  . [41m[97m 0 [0m . 
 [43m[30m 2 [0m[42m[97m 1 [0m[43m[30m 2 [0m . [41m[97m 0 [0m .  .  .  .  .  . [41m[97m 0 [0m . [41m[97m 0 [0m[41m[97m 0 [0m[41m[97m 0 [0m .  .  .  .  .  .  . [43m[30m 2 [0m .  .  .  .  .  .  .  .  . [42m[97m 1 [0m[42m[97m 1 [0m .  .  .  .  .  .  . [43m[30m 2 [0m .  .  .  . [43m[30m 2 [0m .  . [43m[30m 2 [0m .  . [42m[97m 1 [0m . [41m[97m 0 [0m[41m[97m 0 [0m[41m[97m 0 [0m[43m[30m 2 [0m[43m[30m 2 [0m
[43m[30m 2 [0m[42m[97m 1 [0m[43m[30m 2 [0m[41m[97m 0 [0m[41m[97m 0 [0m . [41m[97m 0 [0m .  .  .  . [41m[97m 0 [0m . [41m[97m 0 [0m[41m[97m 0 [0m .  .  .  .  .  .  . [43m[30m 2 [0m .  .  .  .  .  .  .  . [42m[97m 1 [0m[42m[97m 1 [0m .  .  .  .  .  .  .  .  . [43m[30m 2 [0m[43m[30m 2 [0m[43m[30m 2 [0m .  .  .  . [43m[30m 2 [0m[41m[97m 0 [0m .  .  .  .  . [41m[97m 0 [0m .  .  . 
  . [42m[97m 1 [0m[41m[97m 0 [0m[41m[97m 0 [0m .  . [41m[97m 0 [0m[41m[97m 0 [0m[41m[97m 0 [0m .  .  . [41m[97m 0 [0m . [41m[97m 0 [0m .  .  .  .  .  . [43m[30m 2 [0m .  .  .  .  . [43m[30m 2 [0m .  .  . [42m[97m 1 [0m[45m[97m 4 [0m .  .  .  . [45m[97m 4 [0m .  .  .  . [43m[30m 2 [0m .  .  .  . [43m[30m 2 [0m .  .  . [42m[97m 1 [0m .  .  .  .  . [41m[97m 0 [0m[41m[97m 0 [0m[43m[30m 2 [0m
[42m[97m 1 [0m[41m[97m 0 [0m[41m[97m 0 [0m .  . [41m[97m 0 [0m . [41m[97m 0 [0m .  .  .  . [41m[97m 0 [0m[41m[97m 0 [0m .  .  .  . [41m[97m 0 [0m .  .  .  .  .  .  . [43m[30m 2 [0m .  .  .  .  .  .  .  .  .  .  . [41m[97m 0 [0m[41m[97m 0 [0m . [43m[30m 2 [0m[43m[30m 2 [0m .  .  .  .  .  .  .  .  .  .  .  . [41m[97m 0 [0m . [41m[97m 0 [0m . [41m[97m 0 [0m
  . [41m[97m 0 [0m .  .  .  .  .  .  .  .  .  . [41m[97m 0 [0m . [41m[97m 0 [0m .  .  .  . [41m[97m 0 [0m .  .  .  .  .  .  .  .  .  .  .  . [45m[97m 4 [0m .  . [45m[97m 4 [0m . [41m[97m 0 [0m .  .  .  . [43m[30m 2 [0m .  .  .  . [41m[97m 0 [0m .  . [41m[97m 0 [0m[41m[97m 0 [0m .  . [107m[30m 6 [0m . [41m[97m 0 [0m[41m[97m 0 [0m .  . 
 .  .  .  .  .  .  .  .  .  .  .  .  . [41m[97m 0 [0m .  .  .  .  .  . [100m[97m 7 [0m . [43m[30m 2 [0m .  . [42m[97m 1 [0m[45m[97m 4 [0m[41m[97m 0 [0m . [45m[97m 4 [0m .  .  .  .  .  .  . [41m[97m 0 [0m . [43m[30m 2 [0m .  .  .  .  .  .  .  .  . [41m[97m 0 [0m .  .  .  . [107m[30m 6 [0m[41m[97m 0 [0m .  .  .  . 
  . [107m[30m 6 [0m . [107m[30m 6 [0m .  .  .  .  .  .  . [41m[97m 0 [0m[41m[97m 0 [0m[41m[97m 0 [0m .  .  .  .  .  . [41m[97m 0 [0m[41m[97m 0 [0m . [42m[97m 1 [0m[42m[97m 1 [0m . [45m[97m 4 [0m[41m[97m 0 [0m .  . [45m[97m 4 [0m . [45m[97m 4 [0m[45m[97m 4 [0m[43m[30m 2 [0m[45m[97m 4 [0m[45m[97m 4 [0m .  . [43m[30m 2 [0m .  .  . [41m[97m 0 [0m[41m[97m 0 [0m .  .  .  .  .  .  . [107m[30m 6 [0m .  .  .  .  .  .  . 
 . [107m[30m 6 [0m .  .  .  .  .  .  .  . [41m[97m 0 [0m .  . [41m[97m 0 [0m .  .  .  . [100m[97m 7 [0m .  .  .  .  . [41m[97m 0 [0m[41m[97m 0 [0m .  . [45m[97m 4 [0m[45m[97m 4 [0m[45m[97m 4 [0m . [45m[97m 4 [0m . [43m[30m 2 [0m .  .  .  . [43m[30m 2 [0m .  .  . [41m[97m 0 [0m .  .  .  .  .  .  . [107m[30m 6 [0m .  . [41m[97m 0 [0m .  .  .  .  . 
  . [107m[30m 6 [0m .  .  .  .  .  .  .  . [41m[97m 0 [0m[41m[97m 0 [0m[41m[97m 0 [0m .  . [41m[97m 0 [0m[41m[97m 0 [0m .  .  .  .  .  . [41m[97m 0 [0m[41m[97m 0 [0m .  .  . [45m[97m 4 [0m[45m[97m 4 [0m[45m[97m 4 [0m . [43m[30m 2 [0m[45m[97m 4 [0m .  .  .  .  .  .  .  . [41m[97m 0 [0m . [41m[97m 0 [0m .  .  .  . [43m[30m 2 [0m .  .  .  . [41m[97m 0 [0m .  .  .  .  . 
 .  . [41m[97m 0 [0m .  . [41m[97m 0 [0m .  .  . [41m[97m 0 [0m[41m[97m 0 [0m .  .  . [41m[97m 0 [0m[41m[97m 0 [0m .  .  .  .  . [41m[97m 0 [0m . [41m[97m 0 [0m . [41m[97m 0 [0m .  .  . [45m[97m 4 [0m . [43m[30m 2 [0m .  .  .  .  .  .  .  .  . [41m[97m 0 [0m .  .  .  . [41m[97m 0 [0m .  .  .  .  .  .  .  .  .  .  .  .  . 
  .  .  .  . [41m[97m 0 [0m .  .  .  .  .  .  .  .  . [41m[97m 0 [0m .  .  .  . [41m[97m 0 [0m .  .  .  .  .  . [45m[97m 4 [0m .  . [45m[97m 4 [0m[45m[97m 4 [0m .  . [43m[30m 2 [0m .  . [43m[30m 2 [0m .  .  .  .  .  .  .  .  . [41m[97m 0 [0m . [43m[30m 2 [0m .  .  .  .  .  .  .  .  .  .  . 
 .  .  .  . [41m[97m 0 [0m[41m[97m 0 [0m .  .  .  .  .  . [41m[97m 0 [0m .  .  .  .  .  . [41m[97m 0 [0m .  .  .  .  .  . [45m[97m 4 [0m . [45m[97m 4 [0m .  . [45m[97m 4 [0m[43m[30m 2 [0m . [43m[30m 2 [0m[43m[30m 2 [0m . [41m[97m 0 [0m .  .  .  .  .  .  . [41m[97m 0 [0m[41m[97m 0 [0m[43m[30m 2 [0m .  . [41m[97m 0 [0m .  .  .  .  .  .  .  .  . 
  .  .  .  .  . [41m[97m 0 [0m[41m[97m 0 [0m .  .  .  . [41m[97m 0 [0m . [41m[97m 0 [0m .  .  . [41m[97m 0 [0m . [41m[97m 0 [0m .  .  .  .  . [45m[97m 4 [0m .  . [45m[97m 4 [0m[45m[97m 4 [0m[45m[97m 4 [0m . [43m[30m 2 [0m[43m[30m 2 [0m[41m[97m 0 [0m . [41m[97m 0 [0m[41m[97m 0 [0m .  .  .  .  .  .  .  .  .  .  . [41m[97m 0 [0m[41m[97m 0 [0m .  .  .  .  .  .  .  .  . 
 .  .  .  .  .  .  .  .  .  .  .  .  .  .  .  .  . [41m[97m 0 [0m[41m[97m 0 [0m .  .  .  .  .  .  .  . [41m[97m 0 [0m .  .  .  .  .  .  . [41m[97m 0 [0m .  .  .  .  .  .  .  .  .  .  .  .  .  .  .  .  .  .  .  .  .  .  .  . 
  . [41m[97m 0 [0m[41m[97m 0 [0m .  .  .  .  .  .  .  .  .  .  . [41m[97m 0 [0m[41m[97m 0 [0m . [41m[97m 0 [0m[41m[97m 0 [0m .  .  .  . [41m[97m 0 [0m .  .  .  . [41m[97m 0 [0m . [45m[97m 4 [0m[45m[97m 4 [0m . [41m[97m 0 [0m[41m[97m 0 [0m[41m[97m 0 [0m[41m[97m 0 [0m . [41m[97m 0 [0m .  .  .  .  .  .  .  .  .  .  .  .  .  .  .  .  .  . [107m[30m 6 [0m[107m[30m 6 [0m . 
 . [41m[97m 0 [0m .  .  .  .  .  .  .  .  .  .  .  .  .  .  .  .  .  . [41m[97m 0 [0m .  .  .  . [41m[97m 0 [0m .  . [41m[97m 0 [0m[41m[97m 0 [0m[41m[97m 0 [0m[45m[97m 4 [0m[41m[97m 0 [0m[41m[97m 0 [0m .  . [41m[97m 0 [0m .  .  .  .  .  .  .  .  . [41m[97m 0 [0m .  . [107m[30m 6 [0m[107m[30m 6 [0m . [107m[30m 6 [0m .  .  .  .  . [41m[97m 0 [0m . 
  . [41m[97m 0 [0m .  .  .  .  .  .  .  .  .  .  .  .  .  .  .  .  .  .  .  .  .  .  .  .  .  .  . [41m[97m 0 [0m .  .  .  .  .  .  .  .  .  .  .  .  .  .  .  .  .  .  .  .  .  .  .  .  .  .  .  .  .  . 
 .  .  .  .  .  .  . [41m[97m 0 [0m . [41m[97m 0 [0m . [41m[97m 0 [0m[41m[97m 0 [0m .  .  .  .  .  .  . [45m[97m 4 [0m[45m[97m 4 [0m .  .  .  .  .  .  .  . [41m[97m 0 [0m .  . [41m[97m 0 [0m[41m[97m 0 [0m[41m[97m 0 [0m .  .  .  . [41m[97m 0 [0m[41m[97m 0 [0m .  .  .  .  . [41m[97m 0 [0m . [107m[30m 6 [0m[107m[30m 6 [0m . [41m[97m 0 [0m . [41m[97m 0 [0m .  . [41m[97m 0 [0m .  . 
  .  .  .  . [41m[97m 0 [0m .  .  .  . [41m[97m 0 [0m[41m[97m 0 [0m . [41m[97m 0 [0m .  .  .  .  .  . [45m[97m 4 [0m .  .  .  .  .  .  .  .  .  .  .  .  . [41m[97m 0 [0m .  .  .  .  .  .  .  . [41m[97m 0 [0m .  .  . [41m[97m 0 [0m .  .  .  .  . [41m[97m 0 [0m .  .  .  .  .  .  . 
 .  .  . [41m[97m 0 [0m[41m[97m 0 [0m .  . [41m[97m 0 [0m . [41m[97m 0 [0m .  .  . [45m[97m 4 [0m .  . [45m[97m 4 [0m .  . [41m[97m 0 [0m[41m[97m 0 [0m .  .  .  .  .  .  .  .  .  . [41m[97m 0 [0m[41m[97m 0 [0m[41m[97m 0 [0m .  .  .  .  .  .  .  .  .  .  .  .  .  . [41m[97m 0 [0m .  .  .  .  .  .  .  .  .  .  . 
  .  . [47m[30m u [0m . [41m[97m 0 [0m .  .  . [41m[97m 0 [0m . [41m[97m 0 [0m .  .  .  .  . [45m[97m 4 [0m .  .  . [41m[97m 0 [0m .  .  .  .  .  .  .  .  .  . [41m[97m 0 [0m[41m[97m 0 [0m[41m[97m 0 [0m[41m[97m 0 [0m .  .  .  .  .  .  . [41m[97m 0 [0m[41m[97m 0 [0m .  .  .  .  .  .  . [41m[97m 0 [0m .  .  .  .  .  .  . [41m[97m 0 [0m
 .  . [41m[97m 0 [0m .  .  .  .  .  . [41m[97m 0 [0m .  .  .  .  .  .  . [45m[97m 4 [0m .  .  . [41m[97m 0 [0m .  .  .  .  .  .  .  .  .  . [41m[97m 0 [0m[41m[97m 0 [0m .  .  .  .  .  . [41m[97m 0 [0m .  .  .  . [44m[97m 3 [0m .  .  . [41m[97m 0 [0m .  .  .  .  .  .  . [41m[97m 0 [0m[41m[97m 0 [0m[41m[97m 0 [0m
  .  .  .  .  .  . [45m[97m 4 [0m .  .  .  .  .  .  .  .  . [45m[97m 4 [0m[45m[97m 4 [0m .  . [41m[97m 0 [0m[41m[97m 0 [0m .  .  .  .  .  .  .  .  .  . [41m[97m 0 [0m . [41m[97m 0 [0m . [41m[97m 0 [0m[41m[97m 0 [0m . [41m[97m 0 [0m .  .  .  .  .  .  . [41m[97m 0 [0m[41m[97m 0 [0m . [41m[97m 0 [0m .  . [41m[97m 0 [0m .  .  .  . [41m[97m 0 [0m[41m[97m 0 [0m
 .  . [41m[97m 0 [0m .  .  .  .  .  .  .  . [45m[97m 4 [0m . [45m[97m 4 [0m . [45m[97m 4 [0m .  . [41m[97m 0 [0m . [41m[97m 0 [0m[41m[97m 0 [0m .  .  .  .  .  .  .  .  .  . [41m[97m 0 [0m .  . [41m[97m 0 [0m .  .  .  . [44m[97m 3 [0m[44m[97m 3 [0m . [44m[97m 3 [0m . [44m[97m 3 [0m .  . [41m[97m 0 [0m .  .  .  .  .  .  .  .  .  .  . 
  .  . [43m[30m 2 [0m .  . [45m[97m 4 [0m[45m[97m 4 [0m .  .  . [45m[97m 4 [0m .  . [45m[97m 4 [0m[45m[97m 4 [0m .  . [41m[97m 0 [0m . [45m[97m 4 [0m[41m[97m 0 [0m[41m[97m 0 [0m .  .  .  .  .  . [41m[97m 0 [0m . [41m[97m 0 [0m[41m[97m 0 [0m .  . [41m[97m 0 [0m . [41m[97m 0 [0m[41m[97m 0 [0m[41m[97m 0 [0m . [44m[97m 3 [0m .  .  .  .  .  . [41m[97m 0 [0m[41m[97m 0 [0m .  .  .  . [107m[30m 6 [0m[41m[97m 0 [0m[41m[97m 0 [0m .  .  .  . 

================================================================================

epoch=28 alive=658 committed=657 clusters=7 largest=359 meanE=4.92 mediumN=7850.77
. = empty | [47m[30m u [0m = undetermined | [41m[97m 0 [0m = cluster 0 | [42m[97m 1 [0m = cluster 1 | [43m[30m 2 [0m = cluster 2 | [44m[97m 3 [0m = cluster 3 | [45m[97m 4 [0m = cluster 4 | [46m[30m 5 [0m = cluster 5 | [107m[30m 6 [0m = cluster 6 | [100m[97m 7 [0m = cluster 7
[41m[97m 0 [0m[43m[30m 2 [0m .  .  .  .  .  .  . [45m[97m 4 [0m . [42m[97m 1 [0m[42m[97m 1 [0m[42m[97m 1 [0m .  .  . [45m[97m 4 [0m[45m[97m 4 [0m .  . [41m[97m 0 [0m .  .  .  .  . [41m[97m 0 [0m . [41m[97m 0 [0m[41m[97m 0 [0m[41m[97m 0 [0m . [41m[97m 0 [0m[41m[97m 0 [0m[41m[97m 0 [0m . [41m[97m 0 [0m .  .  .  .  .  .  .  .  .  .  .  .  .  .  . [107m[30m 6 [0m[41m[97m 0 [0m[41m[97m 0 [0m . [41m[97m 0 [0m .  . 
 [41m[97m 0 [0m .  . [42m[97m 1 [0m[42m[97m 1 [0m .  .  .  . [45m[97m 4 [0m .  .  . [42m[97m 1 [0m[42m[97m 1 [0m .  .  . [45m[97m 4 [0m . [41m[97m 0 [0m[41m[97m 0 [0m . [41m[97m 0 [0m[41m[97m 0 [0m[41m[97m 0 [0m[41m[97m 0 [0m[41m[97m 0 [0m[41m[97m 0 [0m[41m[97m 0 [0m[41m[97m 0 [0m .  .  . [41m[97m 0 [0m[41m[97m 0 [0m[41m[97m 0 [0m[41m[97m 0 [0m . [41m[97m 0 [0m .  .  .  .  .  .  .  .  .  . [107m[30m 6 [0m . [107m[30m 6 [0m[107m[30m 6 [0m[43m[30m 2 [0m . [41m[97m 0 [0m[41m[97m 0 [0m[41m[97m 0 [0m . 
 .  . [47m[30m u [0m .  . [45m[97m 4 [0m . [107m[30m 6 [0m . [43m[30m 2 [0m . [42m[97m 1 [0m .  . [42m[97m 1 [0m[42m[97m 1 [0m .  . [41m[97m 0 [0m . [41m[97m 0 [0m .  . [41m[97m 0 [0m[41m[97m 0 [0m[41m[97m 0 [0m . [41m[97m 0 [0m[41m[97m 0 [0m .  .  .  .  .  . [41m[97m 0 [0m .  .  . [41m[97m 0 [0m .  .  .  .  .  .  .  . [44m[97m 3 [0m[107m[30m 6 [0m . [107m[30m 6 [0m .  . [43m[30m 2 [0m[41m[97m 0 [0m[41m[97m 0 [0m .  . [41m[97m 0 [0m
 [43m[30m 2 [0m[43m[30m 2 [0m .  .  . [45m[97m 4 [0m .  .  .  .  .  .  . [42m[97m 1 [0m .  . [41m[97m 0 [0m . [41m[97m 0 [0m .  .  .  .  . [41m[97m 0 [0m[41m[97m 0 [0m[41m[97m 0 [0m .  .  .  . [41m[97m 0 [0m[41m[97m 0 [0m . [41m[97m 0 [0m .  .  .  .  .  .  .  .  .  .  .  .  .  .  . [107m[30m 6 [0m[41m[97m 0 [0m .  .  . [41m[97m 0 [0m .  .  .  . 
 .  .  .  .  .  . [43m[30m 2 [0m .  . [43m[30m 2 [0m .  .  .  .  .  . [41m[97m 0 [0m .  .  .  .  . [43m[30m 2 [0m .  . [41m[97m 0 [0m .  . [41m[97m 0 [0m[41m[97m 0 [0m . [41m[97m 0 [0m . [41m[97m 0 [0m . [44m[97m 3 [0m .  .  .  .  .  .  .  . [44m[97m 3 [0m . [44m[97m 3 [0m .  . [41m[97m 0 [0m . [41m[97m 0 [0m[41m[97m 0 [0m[41m[97m 0 [0m .  .  .  .  .  . 
  . [43m[30m 2 [0m[43m[30m 2 [0m .  .  .  .  .  .  .  . [45m[97m 4 [0m[45m[97m 4 [0m .  .  .  .  .  .  .  .  . [43m[30m 2 [0m .  .  .  .  .  .  .  .  . [43m[30m 2 [0m . [44m[97m 3 [0m[44m[97m 3 [0m .  .  .  . [44m[97m 3 [0m[44m[97m 3 [0m .  .  . [44m[97m 3 [0m .  . [41m[97m 0 [0m[41m[97m 0 [0m[41m[97m 0 [0m[41m[97m 0 [0m . [43m[30m 2 [0m[43m[30m 2 [0m . [41m[97m 0 [0m .  .  . 
[43m[30m 2 [0m . [43m[30m 2 [0m .  .  .  .  .  .  .  .  .  .  . [42m[97m 1 [0m .  .  .  .  .  .  . [43m[30m 2 [0m . [41m[97m 0 [0m .  .  .  .  . [43m[30m 2 [0m[43m[30m 2 [0m[43m[30m 2 [0m . [44m[97m 3 [0m . [44m[97m 3 [0m .  .  .  .  .  .  .  .  .  . [41m[97m 0 [0m[41m[97m 0 [0m . [43m[30m 2 [0m[43m[30m 2 [0m . [43m[30m 2 [0m .  .  . [43m[30m 2 [0m . [41m[97m 0 [0m
  .  .  .  .  . [43m[30m 2 [0m .  .  .  .  .  .  .  . [42m[97m 1 [0m .  .  .  .  .  .  . [43m[30m 2 [0m .  .  . [41m[97m 0 [0m .  .  .  . [43m[30m 2 [0m .  .  . [44m[97m 3 [0m . [44m[97m 3 [0m[41m[97m 0 [0m .  .  .  . [44m[97m 3 [0m . [41m[97m 0 [0m[41m[97m 0 [0m . [43m[30m 2 [0m .  . [43m[30m 2 [0m .  .  .  . [43m[30m 2 [0m .  . [41m[97m 0 [0m
 . [43m[30m 2 [0m .  .  . [43m[30m 2 [0m .  . [43m[30m 2 [0m .  .  .  .  .  .  .  .  .  .  .  .  .  .  . [41m[97m 0 [0m[41m[97m 0 [0m .  .  .  . [43m[30m 2 [0m . [44m[97m 3 [0m .  .  . [44m[97m 3 [0m[41m[97m 0 [0m[41m[97m 0 [0m .  .  . [44m[97m 3 [0m . [41m[97m 0 [0m . [43m[30m 2 [0m .  . [43m[30m 2 [0m[43m[30m 2 [0m .  .  . [43m[30m 2 [0m .  .  .  .  . 
 [43m[30m 2 [0m .  .  .  .  . [43m[30m 2 [0m .  .  . [43m[30m 2 [0m .  . [42m[97m 1 [0m .  . [42m[97m 1 [0m .  . [41m[97m 0 [0m[100m[97m 7 [0m[100m[97m 7 [0m .  .  .  . [41m[97m 0 [0m .  .  .  .  . [44m[97m 3 [0m .  .  .  .  .  .  .  .  .  . [41m[97m 0 [0m .  . [43m[30m 2 [0m .  . [43m[30m 2 [0m .  .  . [43m[30m 2 [0m . [41m[97m 0 [0m .  . [43m[30m 2 [0m . 
 .  .  .  . [43m[30m 2 [0m .  .  .  . [43m[30m 2 [0m .  .  .  .  .  .  .  .  . [100m[97m 7 [0m .  .  . [41m[97m 0 [0m . [43m[30m 2 [0m[43m[30m 2 [0m .  .  .  .  .  .  .  .  .  .  . [44m[97m 3 [0m[45m[97m 4 [0m[45m[97m 4 [0m .  .  .  . [43m[30m 2 [0m .  .  . [43m[30m 2 [0m .  .  .  .  . [41m[97m 0 [0m[41m[97m 0 [0m . [41m[97m 0 [0m . 
  .  .  .  . [43m[30m 2 [0m .  .  .  .  .  . [45m[97m 4 [0m .  .  .  .  .  . [100m[97m 7 [0m .  .  .  .  .  . [43m[30m 2 [0m .  .  .  .  .  .  .  .  .  .  .  . [45m[97m 4 [0m . [45m[97m 4 [0m .  . [43m[30m 2 [0m .  .  .  .  . [43m[30m 2 [0m[43m[30m 2 [0m[43m[30m 2 [0m[42m[97m 1 [0m .  .  .  .  .  . [41m[97m 0 [0m
 .  .  .  .  .  . [43m[30m 2 [0m[43m[30m 2 [0m .  .  .  .  .  .  .  .  . [100m[97m 7 [0m .  .  .  .  .  . [43m[30m 2 [0m .  .  .  .  .  .  .  .  .  .  .  .  .  . [44m[97m 3 [0m .  .  . [43m[30m 2 [0m . [43m[30m 2 [0m . [43m[30m 2 [0m .  . [41m[97m 0 [0m .  .  .  . [41m[97m 0 [0m .  . [41m[97m 0 [0m . 
  .  .  .  . [43m[30m 2 [0m . [43m[30m 2 [0m[43m[30m 2 [0m .  . [45m[97m 4 [0m[41m[97m 0 [0m .  . [41m[97m 0 [0m .  .  .  .  .  . [100m[97m 7 [0m .  . [43m[30m 2 [0m[43m[30m 2 [0m .  . [43m[30m 2 [0m .  .  .  .  .  .  .  .  . [44m[97m 3 [0m . [41m[97m 0 [0m[41m[97m 0 [0m .  .  .  .  .  .  .  . [41m[97m 0 [0m . [43m[30m 2 [0m .  . [41m[97m 0 [0m .  .  . [41m[97m 0 [0m
 . [42m[97m 1 [0m . [43m[30m 2 [0m . [43m[30m 2 [0m .  . [41m[97m 0 [0m . [41m[97m 0 [0m .  .  . [41m[97m 0 [0m[41m[97m 0 [0m .  .  .  .  .  .  .  . [43m[30m 2 [0m .  .  .  .  .  . [42m[97m 1 [0m .  .  . [42m[97m 1 [0m[42m[97m 1 [0m .  .  . [41m[97m 0 [0m . [41m[97m 0 [0m . [43m[30m 2 [0m .  . [43m[30m 2 [0m[43m[30m 2 [0m[42m[97m 1 [0m . [43m[30m 2 [0m[43m[30m 2 [0m . [43m[30m 2 [0m .  .  .  .  . 
 [43m[30m 2 [0m . [43m[30m 2 [0m[41m[97m 0 [0m . [41m[97m 0 [0m .  .  .  . [41m[97m 0 [0m . [41m[97m 0 [0m .  . [41m[97m 0 [0m .  .  .  .  .  . [43m[30m 2 [0m .  .  .  .  .  .  .  . [42m[97m 1 [0m[42m[97m 1 [0m[42m[97m 1 [0m[42m[97m 1 [0m .  . [41m[97m 0 [0m[41m[97m 0 [0m .  .  . [43m[30m 2 [0m[43m[30m 2 [0m[43m[30m 2 [0m .  .  .  .  .  .  . [43m[30m 2 [0m .  .  . [41m[97m 0 [0m[41m[97m 0 [0m . [43m[30m 2 [0m
[43m[30m 2 [0m[42m[97m 1 [0m[43m[30m 2 [0m .  .  . [41m[97m 0 [0m[41m[97m 0 [0m .  . [41m[97m 0 [0m . [41m[97m 0 [0m[41m[97m 0 [0m[41m[97m 0 [0m[41m[97m 0 [0m .  .  .  .  . [43m[30m 2 [0m[43m[30m 2 [0m .  .  .  .  .  .  .  . [42m[97m 1 [0m[42m[97m 1 [0m[42m[97m 1 [0m .  .  .  .  .  .  .  .  . [43m[30m 2 [0m .  . [43m[30m 2 [0m .  .  .  .  .  . [42m[97m 1 [0m[41m[97m 0 [0m[41m[97m 0 [0m . [41m[97m 0 [0m[43m[30m 2 [0m[43m[30m 2 [0m
 [42m[97m 1 [0m . [41m[97m 0 [0m . [41m[97m 0 [0m[41m[97m 0 [0m .  . [41m[97m 0 [0m .  . [41m[97m 0 [0m . [41m[97m 0 [0m[41m[97m 0 [0m .  .  .  .  .  .  .  .  .  .  .  . [43m[30m 2 [0m .  . [42m[97m 1 [0m . [45m[97m 4 [0m .  .  .  . [45m[97m 4 [0m . [41m[97m 0 [0m . [43m[30m 2 [0m[43m[30m 2 [0m[43m[30m 2 [0m .  .  . [43m[30m 2 [0m[43m[30m 2 [0m[41m[97m 0 [0m .  . [42m[97m 1 [0m .  .  . [41m[97m 0 [0m .  .  . 
[42m[97m 1 [0m . [41m[97m 0 [0m[41m[97m 0 [0m . [41m[97m 0 [0m .  . [41m[97m 0 [0m .  .  . [41m[97m 0 [0m[41m[97m 0 [0m .  .  .  .  .  .  .  .  .  .  .  .  . [43m[30m 2 [0m .  .  .  . [45m[97m 4 [0m .  .  .  .  .  . [41m[97m 0 [0m . [43m[30m 2 [0m[43m[30m 2 [0m .  .  .  .  .  .  .  .  .  .  . [41m[97m 0 [0m . [41m[97m 0 [0m[41m[97m 0 [0m[41m[97m 0 [0m . 
 [41m[97m 0 [0m[41m[97m 0 [0m[41m[97m 0 [0m .  .  .  .  .  .  .  .  . [41m[97m 0 [0m[41m[97m 0 [0m .  .  . [41m[97m 0 [0m .  .  .  . [43m[30m 2 [0m .  .  .  .  . [41m[97m 0 [0m .  .  . [45m[97m 4 [0m .  .  . [45m[97m 4 [0m . [41m[97m 0 [0m . [43m[30m 2 [0m[43m[30m 2 [0m .  .  .  .  .  .  .  .  . [41m[97m 0 [0m . [107m[30m 6 [0m .  .  . [41m[97m 0 [0m . [41m[97m 0 [0m
 .  .  .  .  .  .  .  .  .  .  .  . [41m[97m 0 [0m[41m[97m 0 [0m .  .  .  . [41m[97m 0 [0m[100m[97m 7 [0m .  .  .  . [42m[97m 1 [0m . [45m[97m 4 [0m .  . [45m[97m 4 [0m .  .  .  .  .  . [45m[97m 4 [0m[41m[97m 0 [0m .  .  . [43m[30m 2 [0m .  . [41m[97m 0 [0m . [41m[97m 0 [0m .  . [41m[97m 0 [0m[41m[97m 0 [0m . [107m[30m 6 [0m[107m[30m 6 [0m . [41m[97m 0 [0m[41m[97m 0 [0m .  .  . 
  . [107m[30m 6 [0m .  .  .  .  .  .  .  . [41m[97m 0 [0m . [41m[97m 0 [0m[41m[97m 0 [0m .  .  .  .  .  . [41m[97m 0 [0m .  . [42m[97m 1 [0m[42m[97m 1 [0m . [45m[97m 4 [0m[41m[97m 0 [0m . [45m[97m 4 [0m[45m[97m 4 [0m .  . [45m[97m 4 [0m[43m[30m 2 [0m .  . [45m[97m 4 [0m . [43m[30m 2 [0m[43m[30m 2 [0m .  . [41m[97m 0 [0m .  .  .  .  .  .  . [107m[30m 6 [0m .  .  . [41m[97m 0 [0m .  .  .  . 
 .  . [107m[30m 6 [0m .  .  .  .  .  .  .  . [41m[97m 0 [0m[41m[97m 0 [0m[41m[97m 0 [0m .  . [41m[97m 0 [0m[100m[97m 7 [0m .  . [41m[97m 0 [0m .  . [41m[97m 0 [0m .  . [41m[97m 0 [0m[45m[97m 4 [0m . [45m[97m 4 [0m[45m[97m 4 [0m[45m[97m 4 [0m[45m[97m 4 [0m[43m[30m 2 [0m . [43m[30m 2 [0m .  .  .  .  .  . [41m[97m 0 [0m .  .  .  .  .  .  .  .  .  .  .  . [41m[97m 0 [0m .  .  .  . 
 [107m[30m 6 [0m[107m[30m 6 [0m .  .  .  .  .  .  . [41m[97m 0 [0m .  . [41m[97m 0 [0m . [41m[97m 0 [0m[41m[97m 0 [0m .  .  .  .  .  .  . [41m[97m 0 [0m[41m[97m 0 [0m[41m[97m 0 [0m[41m[97m 0 [0m[45m[97m 4 [0m . [45m[97m 4 [0m .  .  .  .  .  .  .  .  .  .  . [41m[97m 0 [0m .  .  . [41m[97m 0 [0m .  .  .  .  .  .  .  .  .  .  .  .  .  . 
 .  .  .  . [41m[97m 0 [0m .  .  .  . [41m[97m 0 [0m .  .  .  .  .  .  .  .  .  .  . [41m[97m 0 [0m[41m[97m 0 [0m .  .  .  .  . [45m[97m 4 [0m[45m[97m 4 [0m[45m[97m 4 [0m[43m[30m 2 [0m[43m[30m 2 [0m[45m[97m 4 [0m .  .  .  .  .  .  . [41m[97m 0 [0m .  .  .  . [41m[97m 0 [0m .  . [43m[30m 2 [0m .  .  .  .  .  .  .  .  .  . 
  .  . [41m[97m 0 [0m .  . [41m[97m 0 [0m .  .  . [41m[97m 0 [0m .  .  . [41m[97m 0 [0m[41m[97m 0 [0m[41m[97m 0 [0m .  .  . [41m[97m 0 [0m[41m[97m 0 [0m .  .  .  .  . [45m[97m 4 [0m .  . [45m[97m 4 [0m[45m[97m 4 [0m .  .  .  . [43m[30m 2 [0m . [43m[30m 2 [0m .  .  .  .  .  .  . [41m[97m 0 [0m .  . [43m[30m 2 [0m .  .  .  .  .  .  .  .  .  .  . 
 .  .  . [41m[97m 0 [0m[41m[97m 0 [0m[41m[97m 0 [0m[41m[97m 0 [0m .  .  .  .  .  .  . [41m[97m 0 [0m .  .  . [41m[97m 0 [0m[41m[97m 0 [0m .  .  .  .  . [45m[97m 4 [0m .  . [45m[97m 4 [0m[45m[97m 4 [0m .  . [43m[30m 2 [0m[43m[30m 2 [0m[43m[30m 2 [0m .  .  . [41m[97m 0 [0m .  .  .  .  .  . [41m[97m 0 [0m[41m[97m 0 [0m[43m[30m 2 [0m[43m[30m 2 [0m . [41m[97m 0 [0m[41m[97m 0 [0m .  .  .  .  .  .  .  . 
  .  .  .  . [41m[97m 0 [0m .  .  .  .  .  .  . [41m[97m 0 [0m .  .  .  .  . [41m[97m 0 [0m[41m[97m 0 [0m .  .  .  . [45m[97m 4 [0m .  .  .  . [45m[97m 4 [0m . [45m[97m 4 [0m[43m[30m 2 [0m . [41m[97m 0 [0m . [41m[97m 0 [0m[41m[97m 0 [0m .  .  .  .  .  .  . [41m[97m 0 [0m .  .  .  . [41m[97m 0 [0m .  .  .  .  .  .  .  .  . 
 .  . [41m[97m 0 [0m .  .  .  .  .  .  .  .  .  .  .  . [41m[97m 0 [0m . [41m[97m 0 [0m[41m[97m 0 [0m[41m[97m 0 [0m .  .  . [41m[97m 0 [0m .  .  .  .  .  . [45m[97m 4 [0m . [43m[30m 2 [0m . [41m[97m 0 [0m . [41m[97m 0 [0m . [41m[97m 0 [0m .  .  .  .  .  .  .  .  .  . [41m[97m 0 [0m .  .  .  .  .  .  .  .  . [107m[30m 6 [0m
  .  .  .  .  .  .  .  .  .  .  .  .  .  . [41m[97m 0 [0m . [41m[97m 0 [0m .  .  .  .  .  .  .  .  . [41m[97m 0 [0m .  . [41m[97m 0 [0m[45m[97m 4 [0m . [45m[97m 4 [0m[41m[97m 0 [0m . [41m[97m 0 [0m[41m[97m 0 [0m .  .  .  .  .  .  .  .  .  .  .  .  .  .  .  . [107m[30m 6 [0m .  .  .  .  .  . 
[41m[97m 0 [0m[41m[97m 0 [0m[41m[97m 0 [0m .  .  .  .  .  .  .  .  .  .  .  .  .  .  .  .  .  . [41m[97m 0 [0m .  .  .  .  .  . [41m[97m 0 [0m[41m[97m 0 [0m[41m[97m 0 [0m .  . [41m[97m 0 [0m . [41m[97m 0 [0m .  .  .  .  .  .  .  .  .  . [41m[97m 0 [0m .  . [107m[30m 6 [0m .  .  .  .  .  . [107m[30m 6 [0m .  . [41m[97m 0 [0m
  . [41m[97m 0 [0m .  .  .  .  .  .  .  .  .  . [41m[97m 0 [0m .  .  .  .  .  .  .  . [45m[97m 4 [0m .  .  . [41m[97m 0 [0m .  . [41m[97m 0 [0m . [41m[97m 0 [0m[45m[97m 4 [0m[41m[97m 0 [0m .  .  .  .  .  .  .  . [41m[97m 0 [0m .  .  . [41m[97m 0 [0m . [41m[97m 0 [0m . [107m[30m 6 [0m .  .  .  .  . [41m[97m 0 [0m .  .  .  . 
 .  .  .  .  .  .  . [41m[97m 0 [0m[41m[97m 0 [0m . [41m[97m 0 [0m . [41m[97m 0 [0m .  .  .  .  .  .  . [45m[97m 4 [0m .  .  .  .  .  .  .  .  .  . [41m[97m 0 [0m . [41m[97m 0 [0m[41m[97m 0 [0m .  .  .  .  .  .  . [41m[97m 0 [0m .  .  . [41m[97m 0 [0m .  . [107m[30m 6 [0m .  .  . [41m[97m 0 [0m .  .  .  . [41m[97m 0 [0m . 
  .  .  . [41m[97m 0 [0m[41m[97m 0 [0m .  .  .  .  . [41m[97m 0 [0m[41m[97m 0 [0m .  . [45m[97m 4 [0m .  .  .  .  . [45m[97m 4 [0m .  .  .  .  .  .  .  .  .  .  . [41m[97m 0 [0m[41m[97m 0 [0m[41m[97m 0 [0m .  .  .  .  .  .  . [41m[97m 0 [0m .  .  . [41m[97m 0 [0m .  . [107m[30m 6 [0m .  .  . [41m[97m 0 [0m .  .  .  .  .  . 
 .  .  . [41m[97m 0 [0m[41m[97m 0 [0m .  .  . [41m[97m 0 [0m[41m[97m 0 [0m[41m[97m 0 [0m .  .  .  .  .  . [45m[97m 4 [0m .  . [41m[97m 0 [0m .  .  .  .  .  .  .  .  .  .  . [41m[97m 0 [0m[41m[97m 0 [0m[41m[97m 0 [0m .  .  .  .  .  .  . [41m[97m 0 [0m[41m[97m 0 [0m .  .  .  .  .  .  .  .  .  .  .  .  .  .  .  . 
  . [45m[97m 4 [0m . [41m[97m 0 [0m .  .  . [41m[97m 0 [0m[41m[97m 0 [0m .  .  .  .  .  .  .  .  .  . [41m[97m 0 [0m[41m[97m 0 [0m .  .  .  .  .  .  .  .  . [41m[97m 0 [0m . [41m[97m 0 [0m[41m[97m 0 [0m .  .  .  .  .  .  . [41m[97m 0 [0m .  .  .  . [44m[97m 3 [0m[41m[97m 0 [0m .  .  . [41m[97m 0 [0m .  .  .  .  .  . [41m[97m 0 [0m[41m[97m 0 [0m
[41m[97m 0 [0m[41m[97m 0 [0m .  .  .  .  .  .  .  .  .  .  .  .  .  . [45m[97m 4 [0m[45m[97m 4 [0m[45m[97m 4 [0m . [41m[97m 0 [0m .  .  .  .  .  .  .  .  .  . [41m[97m 0 [0m . [41m[97m 0 [0m[41m[97m 0 [0m .  .  .  .  . [41m[97m 0 [0m .  .  .  .  .  . [41m[97m 0 [0m .  . [41m[97m 0 [0m[41m[97m 0 [0m . [41m[97m 0 [0m .  .  . [41m[97m 0 [0m . [41m[97m 0 [0m
  .  . [41m[97m 0 [0m .  .  . [45m[97m 4 [0m . [41m[97m 0 [0m .  .  .  .  .  .  . [45m[97m 4 [0m .  .  . [41m[97m 0 [0m[41m[97m 0 [0m[41m[97m 0 [0m .  .  .  .  .  .  .  .  .  . [41m[97m 0 [0m .  .  . [41m[97m 0 [0m . [41m[97m 0 [0m . [44m[97m 3 [0m .  . [44m[97m 3 [0m . [44m[97m 3 [0m . [41m[97m 0 [0m[41m[97m 0 [0m .  .  .  .  .  .  .  . [41m[97m 0 [0m . 
 .  .  .  .  . [45m[97m 4 [0m[45m[97m 4 [0m .  .  .  .  .  .  . [45m[97m 4 [0m .  . [41m[97m 0 [0m[41m[97m 0 [0m[45m[97m 4 [0m[41m[97m 0 [0m[41m[97m 0 [0m[41m[97m 0 [0m .  .  .  .  .  .  .  . [41m[97m 0 [0m[41m[97m 0 [0m .  . [41m[97m 0 [0m[41m[97m 0 [0m .  . [41m[97m 0 [0m[44m[97m 3 [0m .  .  .  .  .  . [41m[97m 0 [0m . [41m[97m 0 [0m .  .  .  .  .  .  .  . [41m[97m 0 [0m . 
  .  . [43m[30m 2 [0m . [42m[97m 1 [0m .  .  .  .  . [45m[97m 4 [0m[45m[97m 4 [0m . [45m[97m 4 [0m[45m[97m 4 [0m[45m[97m 4 [0m .  .  .  . [41m[97m 0 [0m .  .  .  .  .  .  . [41m[97m 0 [0m[41m[97m 0 [0m .  .  .  .  . [41m[97m 0 [0m[41m[97m 0 [0m[41m[97m 0 [0m . [44m[97m 3 [0m[44m[97m 3 [0m .  .  .  .  .  .  .  .  .  .  .  . [107m[30m 6 [0m[41m[97m 0 [0m . [41m[97m 0 [0m .  .  . 

================================================================================

epoch=29 alive=715 committed=714 clusters=7 largest=390 meanE=4.80 mediumN=7400.86
. = empty | [47m[30m u [0m = undetermined | [41m[97m 0 [0m = cluster 0 | [42m[97m 1 [0m = cluster 1 | [43m[30m 2 [0m = cluster 2 | [44m[97m 3 [0m = cluster 3 | [45m[97m 4 [0m = cluster 4 | [46m[30m 5 [0m = cluster 5 | [107m[30m 6 [0m = cluster 6 | [100m[97m 7 [0m = cluster 7
 .  .  .  . [42m[97m 1 [0m .  .  .  . [45m[97m 4 [0m[45m[97m 4 [0m[42m[97m 1 [0m[42m[97m 1 [0m . [42m[97m 1 [0m[45m[97m 4 [0m .  . [45m[97m 4 [0m[45m[97m 4 [0m[41m[97m 0 [0m[41m[97m 0 [0m[41m[97m 0 [0m[41m[97m 0 [0m . [41m[97m 0 [0m[41m[97m 0 [0m[41m[97m 0 [0m[41m[97m 0 [0m[41m[97m 0 [0m[41m[97m 0 [0m[41m[97m 0 [0m .  . [41m[97m 0 [0m[41m[97m 0 [0m[41m[97m 0 [0m[41m[97m 0 [0m .  .  .  .  .  .  .  .  .  .  .  . [107m[30m 6 [0m . [107m[30m 6 [0m . [41m[97m 0 [0m . [41m[97m 0 [0m[41m[97m 0 [0m[41m[97m 0 [0m . 
  .  .  . [42m[97m 1 [0m[42m[97m 1 [0m .  . [107m[30m 6 [0m . [45m[97m 4 [0m . [42m[97m 1 [0m[42m[97m 1 [0m[42m[97m 1 [0m[42m[97m 1 [0m[42m[97m 1 [0m .  .  .  .  .  .  .  . [41m[97m 0 [0m . [41m[97m 0 [0m[41m[97m 0 [0m[41m[97m 0 [0m .  . [41m[97m 0 [0m . [41m[97m 0 [0m . [41m[97m 0 [0m[41m[97m 0 [0m[41m[97m 0 [0m .  . [41m[97m 0 [0m .  .  .  .  .  .  . [44m[97m 3 [0m .  .  . [107m[30m 6 [0m[107m[30m 6 [0m . [41m[97m 0 [0m[41m[97m 0 [0m . [41m[97m 0 [0m[41m[97m 0 [0m
 .  .  . [47m[30m u [0m .  .  .  .  .  .  .  .  . [42m[97m 1 [0m . [42m[97m 1 [0m .  .  . [41m[97m 0 [0m . [41m[97m 0 [0m . [41m[97m 0 [0m[41m[97m 0 [0m[41m[97m 0 [0m[41m[97m 0 [0m . [41m[97m 0 [0m[41m[97m 0 [0m .  . [41m[97m 0 [0m[41m[97m 0 [0m[41m[97m 0 [0m . [41m[97m 0 [0m . [41m[97m 0 [0m .  .  .  .  .  .  .  .  .  .  . [107m[30m 6 [0m . [107m[30m 6 [0m[43m[30m 2 [0m[43m[30m 2 [0m[41m[97m 0 [0m . [41m[97m 0 [0m[41m[97m 0 [0m . 
  . [43m[30m 2 [0m .  . [45m[97m 4 [0m[45m[97m 4 [0m .  . [43m[30m 2 [0m[43m[30m 2 [0m .  .  .  . [42m[97m 1 [0m .  . [41m[97m 0 [0m .  .  .  .  . [41m[97m 0 [0m . [41m[97m 0 [0m[41m[97m 0 [0m .  .  .  .  .  . [41m[97m 0 [0m[41m[97m 0 [0m .  .  .  .  .  .  .  .  .  .  .  .  .  .  . [107m[30m 6 [0m[41m[97m 0 [0m[41m[97m 0 [0m . [41m[97m 0 [0m . [41m[97m 0 [0m .  .  . 
[43m[30m 2 [0m[43m[30m 2 [0m[43m[30m 2 [0m .  .  .  . [43m[30m 2 [0m . [43m[30m 2 [0m . [45m[97m 4 [0m .  .  . [41m[97m 0 [0m[41m[97m 0 [0m[41m[97m 0 [0m .  .  .  .  .  . [41m[97m 0 [0m .  .  .  .  . [41m[97m 0 [0m[41m[97m 0 [0m . [41m[97m 0 [0m[44m[97m 3 [0m .  .  .  .  .  . [44m[97m 3 [0m .  . [44m[97m 3 [0m[44m[97m 3 [0m .  . [41m[97m 0 [0m[41m[97m 0 [0m[41m[97m 0 [0m[41m[97m 0 [0m[41m[97m 0 [0m[41m[97m 0 [0m[43m[30m 2 [0m .  . [41m[97m 0 [0m .  . 
  .  .  .  .  .  .  .  .  .  .  .  .  .  .  .  .  .  .  .  .  . [43m[30m 2 [0m .  . [41m[97m 0 [0m .  .  . [41m[97m 0 [0m .  . [43m[30m 2 [0m[43m[30m 2 [0m[43m[30m 2 [0m[44m[97m 3 [0m[44m[97m 3 [0m .  .  .  . [44m[97m 3 [0m .  .  .  . [44m[97m 3 [0m . [41m[97m 0 [0m . [41m[97m 0 [0m . [41m[97m 0 [0m[41m[97m 0 [0m[43m[30m 2 [0m .  .  .  . [43m[30m 2 [0m[41m[97m 0 [0m
[43m[30m 2 [0m[43m[30m 2 [0m .  .  .  . [43m[30m 2 [0m .  .  .  .  . [45m[97m 4 [0m . [42m[97m 1 [0m[42m[97m 1 [0m .  .  .  .  . [43m[30m 2 [0m .  .  .  .  .  .  .  .  . [43m[30m 2 [0m .  . [44m[97m 3 [0m[44m[97m 3 [0m[44m[97m 3 [0m .  .  . [44m[97m 3 [0m .  . [44m[97m 3 [0m .  . [41m[97m 0 [0m . [41m[97m 0 [0m[41m[97m 0 [0m[43m[30m 2 [0m[43m[30m 2 [0m[43m[30m 2 [0m[43m[30m 2 [0m .  .  .  .  .  . 
  .  .  .  .  .  . [43m[30m 2 [0m .  .  .  .  .  .  .  .  .  .  .  .  .  . [43m[30m 2 [0m[43m[30m 2 [0m . [41m[97m 0 [0m[41m[97m 0 [0m .  .  .  . [43m[30m 2 [0m .  .  .  .  . [44m[97m 3 [0m[44m[97m 3 [0m . [41m[97m 0 [0m .  .  .  .  . [41m[97m 0 [0m .  .  .  . [43m[30m 2 [0m[43m[30m 2 [0m .  .  . [43m[30m 2 [0m . [43m[30m 2 [0m[41m[97m 0 [0m . 
 . [43m[30m 2 [0m .  .  .  .  .  . [43m[30m 2 [0m .  .  .  .  . [42m[97m 1 [0m .  .  .  .  . [41m[97m 0 [0m[100m[97m 7 [0m . [41m[97m 0 [0m . [41m[97m 0 [0m . [41m[97m 0 [0m . [43m[30m 2 [0m .  .  .  .  .  .  .  . [41m[97m 0 [0m .  .  . [44m[97m 3 [0m[44m[97m 3 [0m . [41m[97m 0 [0m[43m[30m 2 [0m[43m[30m 2 [0m .  . [43m[30m 2 [0m .  .  . [43m[30m 2 [0m .  .  .  .  . 
  . [43m[30m 2 [0m .  .  .  . [43m[30m 2 [0m[43m[30m 2 [0m . [43m[30m 2 [0m .  .  .  .  .  .  . [42m[97m 1 [0m .  .  .  . [100m[97m 7 [0m .  .  .  .  .  .  .  . [44m[97m 3 [0m .  .  . [44m[97m 3 [0m . [41m[97m 0 [0m[44m[97m 3 [0m .  .  .  .  .  . [43m[30m 2 [0m[43m[30m 2 [0m .  .  . [43m[30m 2 [0m . [43m[30m 2 [0m .  . [41m[97m 0 [0m[41m[97m 0 [0m .  . [43m[30m 2 [0m
 .  .  .  . [43m[30m 2 [0m[43m[30m 2 [0m .  .  .  .  .  .  .  .  .  .  .  .  .  .  .  . [41m[97m 0 [0m .  . [43m[30m 2 [0m . [43m[30m 2 [0m .  .  .  . [44m[97m 3 [0m .  .  .  .  .  . [45m[97m 4 [0m[45m[97m 4 [0m . [41m[97m 0 [0m .  .  .  .  .  .  . [43m[30m 2 [0m[43m[30m 2 [0m[43m[30m 2 [0m .  . [41m[97m 0 [0m .  .  . [41m[97m 0 [0m
  .  .  .  .  .  .  . [43m[30m 2 [0m . [43m[30m 2 [0m . [45m[97m 4 [0m .  .  .  .  . [100m[97m 7 [0m . [100m[97m 7 [0m .  .  .  . [43m[30m 2 [0m .  .  .  .  .  .  .  .  .  .  .  .  .  . [45m[97m 4 [0m[45m[97m 4 [0m . [43m[30m 2 [0m . [43m[30m 2 [0m[43m[30m 2 [0m .  .  . [43m[30m 2 [0m .  .  .  .  .  . [41m[97m 0 [0m .  . [41m[97m 0 [0m
 .  .  .  .  .  .  . [43m[30m 2 [0m[43m[30m 2 [0m .  . [45m[97m 4 [0m .  .  .  .  .  . [100m[97m 7 [0m .  .  . [100m[97m 7 [0m . [43m[30m 2 [0m[43m[30m 2 [0m .  .  .  .  .  .  .  .  .  .  . [45m[97m 4 [0m . [44m[97m 3 [0m .  .  . [43m[30m 2 [0m .  . [43m[30m 2 [0m .  .  .  . [41m[97m 0 [0m[42m[97m 1 [0m .  .  . [41m[97m 0 [0m .  . [41m[97m 0 [0m
  . [42m[97m 1 [0m . [43m[30m 2 [0m . [43m[30m 2 [0m[43m[30m 2 [0m[43m[30m 2 [0m .  .  .  .  .  .  . [41m[97m 0 [0m .  .  .  .  .  .  .  . [43m[30m 2 [0m[43m[30m 2 [0m .  .  .  .  .  .  .  .  .  .  .  . [44m[97m 3 [0m[44m[97m 3 [0m .  .  .  .  . [43m[30m 2 [0m .  .  .  . [41m[97m 0 [0m[43m[30m 2 [0m .  .  .  .  .  .  . [41m[97m 0 [0m
 .  .  .  .  .  . [43m[30m 2 [0m .  .  .  . [41m[97m 0 [0m .  .  . [41m[97m 0 [0m .  .  .  .  .  .  . [43m[30m 2 [0m[43m[30m 2 [0m .  .  . [43m[30m 2 [0m .  .  . [42m[97m 1 [0m . [42m[97m 1 [0m . [42m[97m 1 [0m .  . [41m[97m 0 [0m[41m[97m 0 [0m[41m[97m 0 [0m .  .  .  .  .  .  . [42m[97m 1 [0m[42m[97m 1 [0m[43m[30m 2 [0m[43m[30m 2 [0m .  .  .  .  .  . [43m[30m 2 [0m
 [43m[30m 2 [0m[43m[30m 2 [0m[43m[30m 2 [0m .  . [41m[97m 0 [0m . [41m[97m 0 [0m[41m[97m 0 [0m[41m[97m 0 [0m .  .  .  . [41m[97m 0 [0m . [41m[97m 0 [0m .  .  .  .  .  . [43m[30m 2 [0m .  .  .  .  .  . [42m[97m 1 [0m[42m[97m 1 [0m .  . [42m[97m 1 [0m[42m[97m 1 [0m .  .  . [41m[97m 0 [0m . [41m[97m 0 [0m[43m[30m 2 [0m .  .  . [43m[30m 2 [0m[43m[30m 2 [0m .  .  . [43m[30m 2 [0m[43m[30m 2 [0m[43m[30m 2 [0m .  . [41m[97m 0 [0m .  .  . 
[43m[30m 2 [0m . [43m[30m 2 [0m[41m[97m 0 [0m . [41m[97m 0 [0m . [41m[97m 0 [0m . [41m[97m 0 [0m[41m[97m 0 [0m[41m[97m 0 [0m . [41m[97m 0 [0m[41m[97m 0 [0m[41m[97m 0 [0m .  .  .  . [43m[30m 2 [0m . [43m[30m 2 [0m .  .  .  .  .  .  . [42m[97m 1 [0m .  .  . [42m[97m 1 [0m .  . [41m[97m 0 [0m .  .  .  . [43m[30m 2 [0m[43m[30m 2 [0m[43m[30m 2 [0m .  .  .  .  .  .  .  .  .  . [41m[97m 0 [0m[41m[97m 0 [0m[41m[97m 0 [0m[43m[30m 2 [0m . 
 [42m[97m 1 [0m[42m[97m 1 [0m . [41m[97m 0 [0m . [41m[97m 0 [0m[41m[97m 0 [0m . [41m[97m 0 [0m[41m[97m 0 [0m .  . [41m[97m 0 [0m[41m[97m 0 [0m .  .  .  .  .  .  .  .  .  .  .  .  . [43m[30m 2 [0m[43m[30m 2 [0m . [42m[97m 1 [0m[42m[97m 1 [0m .  .  .  .  . [45m[97m 4 [0m .  . [41m[97m 0 [0m[43m[30m 2 [0m[43m[30m 2 [0m[43m[30m 2 [0m .  . [43m[30m 2 [0m[43m[30m 2 [0m . [41m[97m 0 [0m .  . [42m[97m 1 [0m[42m[97m 1 [0m[41m[97m 0 [0m . [41m[97m 0 [0m . [43m[30m 2 [0m[43m[30m 2 [0m
 .  . [41m[97m 0 [0m[41m[97m 0 [0m[41m[97m 0 [0m[41m[97m 0 [0m .  .  .  .  . [41m[97m 0 [0m[41m[97m 0 [0m[41m[97m 0 [0m[41m[97m 0 [0m .  .  .  .  .  .  . [43m[30m 2 [0m .  .  .  .  .  . [41m[97m 0 [0m . [45m[97m 4 [0m[45m[97m 4 [0m[45m[97m 4 [0m .  .  . [45m[97m 4 [0m . [41m[97m 0 [0m[43m[30m 2 [0m .  .  .  .  .  . [43m[30m 2 [0m[41m[97m 0 [0m .  .  .  . [107m[30m 6 [0m[41m[97m 0 [0m . [41m[97m 0 [0m . [41m[97m 0 [0m[42m[97m 1 [0m
 [41m[97m 0 [0m .  . [41m[97m 0 [0m .  .  .  .  .  .  .  . [41m[97m 0 [0m[41m[97m 0 [0m .  .  .  .  .  .  .  .  .  . [42m[97m 1 [0m .  .  .  .  .  .  .  .  .  .  . [45m[97m 4 [0m .  . [41m[97m 0 [0m[43m[30m 2 [0m . [43m[30m 2 [0m .  .  .  .  .  .  . [41m[97m 0 [0m[41m[97m 0 [0m[107m[30m 6 [0m . [107m[30m 6 [0m . [41m[97m 0 [0m[41m[97m 0 [0m[41m[97m 0 [0m . 
[41m[97m 0 [0m .  .  .  .  .  .  .  .  .  . [41m[97m 0 [0m[41m[97m 0 [0m[41m[97m 0 [0m[41m[97m 0 [0m . [41m[97m 0 [0m .  .  .  .  .  .  .  .  . [45m[97m 4 [0m . [41m[97m 0 [0m[45m[97m 4 [0m[45m[97m 4 [0m .  .  . [45m[97m 4 [0m[45m[97m 4 [0m .  . [41m[97m 0 [0m . [43m[30m 2 [0m[43m[30m 2 [0m .  .  . [41m[97m 0 [0m[41m[97m 0 [0m .  . [41m[97m 0 [0m[41m[97m 0 [0m .  .  .  . [41m[97m 0 [0m[41m[97m 0 [0m .  . [41m[97m 0 [0m
  .  .  .  .  .  .  .  .  .  .  . [41m[97m 0 [0m[41m[97m 0 [0m[41m[97m 0 [0m[41m[97m 0 [0m .  . [41m[97m 0 [0m[100m[97m 7 [0m .  .  . [42m[97m 1 [0m . [42m[97m 1 [0m[45m[97m 4 [0m . [41m[97m 0 [0m[45m[97m 4 [0m .  .  .  .  .  .  .  .  .  . [43m[30m 2 [0m[43m[30m 2 [0m . [41m[97m 0 [0m[41m[97m 0 [0m .  .  .  .  .  .  .  .  .  . [41m[97m 0 [0m . [41m[97m 0 [0m .  .  . 
[107m[30m 6 [0m .  .  .  .  .  .  .  . [41m[97m 0 [0m . [41m[97m 0 [0m . [41m[97m 0 [0m . [41m[97m 0 [0m[41m[97m 0 [0m .  . [41m[97m 0 [0m[41m[97m 0 [0m .  .  .  . [41m[97m 0 [0m[41m[97m 0 [0m[45m[97m 4 [0m . [45m[97m 4 [0m[45m[97m 4 [0m[45m[97m 4 [0m . [43m[30m 2 [0m[43m[30m 2 [0m[43m[30m 2 [0m . [45m[97m 4 [0m .  .  . [41m[97m 0 [0m .  .  .  .  .  .  .  . [107m[30m 6 [0m .  .  .  .  .  .  .  .  . 
  . [107m[30m 6 [0m[107m[30m 6 [0m .  .  .  .  .  .  .  . [41m[97m 0 [0m[41m[97m 0 [0m[41m[97m 0 [0m . [41m[97m 0 [0m . [100m[97m 7 [0m .  .  .  . [41m[97m 0 [0m[41m[97m 0 [0m . [41m[97m 0 [0m . [45m[97m 4 [0m[45m[97m 4 [0m . [45m[97m 4 [0m[45m[97m 4 [0m[43m[30m 2 [0m .  .  .  .  .  .  .  . [41m[97m 0 [0m[41m[97m 0 [0m .  .  .  .  .  .  . [43m[30m 2 [0m .  .  .  .  .  .  .  .  . 
[107m[30m 6 [0m .  .  .  .  .  .  .  .  .  .  .  .  . [41m[97m 0 [0m .  .  .  .  .  . [41m[97m 0 [0m .  .  . [41m[97m 0 [0m . [45m[97m 4 [0m . [45m[97m 4 [0m . [43m[30m 2 [0m[43m[30m 2 [0m . [45m[97m 4 [0m . [43m[30m 2 [0m . [43m[30m 2 [0m .  . [41m[97m 0 [0m .  .  . [41m[97m 0 [0m[41m[97m 0 [0m .  .  .  .  .  .  .  .  .  .  .  .  . 
  .  . [41m[97m 0 [0m[41m[97m 0 [0m[41m[97m 0 [0m . [41m[97m 0 [0m . [41m[97m 0 [0m[41m[97m 0 [0m .  .  .  . [41m[97m 0 [0m .  .  . [41m[97m 0 [0m[41m[97m 0 [0m[41m[97m 0 [0m[41m[97m 0 [0m .  .  . [45m[97m 4 [0m .  . [45m[97m 4 [0m[45m[97m 4 [0m .  . [43m[30m 2 [0m .  .  .  .  .  .  .  .  .  .  .  . [41m[97m 0 [0m[41m[97m 0 [0m .  . [43m[30m 2 [0m . [41m[97m 0 [0m .  .  .  .  .  .  .  . 
 .  .  . [41m[97m 0 [0m .  .  .  .  .  .  .  .  . [41m[97m 0 [0m[41m[97m 0 [0m[41m[97m 0 [0m .  .  .  . [41m[97m 0 [0m .  .  . [45m[97m 4 [0m .  .  . [45m[97m 4 [0m . [45m[97m 4 [0m .  . [43m[30m 2 [0m[43m[30m 2 [0m .  .  . [41m[97m 0 [0m .  .  .  .  .  . [41m[97m 0 [0m . [43m[30m 2 [0m .  .  . [41m[97m 0 [0m .  .  .  .  .  .  .  . 
  .  .  . [41m[97m 0 [0m[41m[97m 0 [0m[41m[97m 0 [0m .  .  .  .  .  .  .  .  .  .  . [41m[97m 0 [0m . [41m[97m 0 [0m[41m[97m 0 [0m .  .  . [45m[97m 4 [0m .  .  . [45m[97m 4 [0m[45m[97m 4 [0m .  . [43m[30m 2 [0m[43m[30m 2 [0m[41m[97m 0 [0m[41m[97m 0 [0m . [41m[97m 0 [0m[41m[97m 0 [0m .  .  .  .  . [41m[97m 0 [0m .  . [43m[30m 2 [0m .  .  . [41m[97m 0 [0m .  .  .  .  .  .  .  . 
[107m[30m 6 [0m . [41m[97m 0 [0m .  .  .  .  .  .  .  .  .  .  . [41m[97m 0 [0m . [41m[97m 0 [0m[41m[97m 0 [0m .  .  .  .  . [41m[97m 0 [0m .  .  .  .  . [45m[97m 4 [0m . [45m[97m 4 [0m . [41m[97m 0 [0m .  . [41m[97m 0 [0m[41m[97m 0 [0m .  .  .  .  .  .  .  .  .  .  .  . [41m[97m 0 [0m .  .  .  .  .  .  .  .  . 
  .  .  .  .  .  .  .  .  .  .  .  .  .  . [41m[97m 0 [0m .  .  . [41m[97m 0 [0m .  .  . [41m[97m 0 [0m .  .  .  .  . [41m[97m 0 [0m . [45m[97m 4 [0m .  . [41m[97m 0 [0m[41m[97m 0 [0m[41m[97m 0 [0m[41m[97m 0 [0m .  .  .  .  .  .  .  .  .  .  .  .  .  .  .  .  . [107m[30m 6 [0m .  .  .  .  . 
[41m[97m 0 [0m[41m[97m 0 [0m .  .  .  .  .  .  .  .  .  .  .  .  .  .  .  .  .  .  .  .  .  .  .  . [41m[97m 0 [0m . [41m[97m 0 [0m[41m[97m 0 [0m .  . [45m[97m 4 [0m .  .  .  .  .  .  .  .  . [41m[97m 0 [0m .  .  . [41m[97m 0 [0m .  . [107m[30m 6 [0m .  .  .  .  .  .  .  .  .  . 
 [41m[97m 0 [0m[41m[97m 0 [0m[41m[97m 0 [0m .  .  .  .  . [41m[97m 0 [0m .  . [41m[97m 0 [0m[41m[97m 0 [0m .  .  .  .  .  .  .  . [45m[97m 4 [0m .  .  .  . [41m[97m 0 [0m[41m[97m 0 [0m[41m[97m 0 [0m[41m[97m 0 [0m[41m[97m 0 [0m[45m[97m 4 [0m[41m[97m 0 [0m[41m[97m 0 [0m[41m[97m 0 [0m .  .  .  .  .  .  .  .  .  . [41m[97m 0 [0m[41m[97m 0 [0m[41m[97m 0 [0m[107m[30m 6 [0m .  .  .  .  . [41m[97m 0 [0m . [107m[30m 6 [0m .  . [41m[97m 0 [0m
 .  .  .  . [41m[97m 0 [0m .  .  . [41m[97m 0 [0m .  . [41m[97m 0 [0m[41m[97m 0 [0m . [45m[97m 4 [0m .  .  .  .  . [45m[97m 4 [0m[45m[97m 4 [0m .  .  .  .  .  .  .  .  .  . [41m[97m 0 [0m[41m[97m 0 [0m[41m[97m 0 [0m .  .  .  .  .  .  . [41m[97m 0 [0m[41m[97m 0 [0m .  .  .  .  . [107m[30m 6 [0m .  .  . [41m[97m 0 [0m[41m[97m 0 [0m .  .  . [41m[97m 0 [0m . 
  .  .  .  . [41m[97m 0 [0m[41m[97m 0 [0m .  .  . [41m[97m 0 [0m[41m[97m 0 [0m .  .  .  .  .  .  .  .  . [45m[97m 4 [0m .  .  .  .  .  .  .  .  .  .  . [41m[97m 0 [0m[41m[97m 0 [0m . [41m[97m 0 [0m .  .  .  .  .  . [41m[97m 0 [0m[41m[97m 0 [0m . [41m[97m 0 [0m .  . [107m[30m 6 [0m .  .  .  .  .  .  .  .  .  .  . 
 .  . [45m[97m 4 [0m[41m[97m 0 [0m .  .  . [41m[97m 0 [0m .  .  .  .  .  .  .  .  . [45m[97m 4 [0m .  . [41m[97m 0 [0m[41m[97m 0 [0m .  .  .  .  .  .  .  .  . [41m[97m 0 [0m[41m[97m 0 [0m[41m[97m 0 [0m .  .  .  .  .  .  . [41m[97m 0 [0m . [41m[97m 0 [0m .  .  .  .  .  .  .  .  .  .  .  .  .  .  . [41m[97m 0 [0m
  . [45m[97m 4 [0m[41m[97m 0 [0m .  .  . [41m[97m 0 [0m .  . [41m[97m 0 [0m .  .  .  .  .  .  . [45m[97m 4 [0m[45m[97m 4 [0m . [41m[97m 0 [0m .  .  .  .  .  .  .  .  .  . [41m[97m 0 [0m . [41m[97m 0 [0m[41m[97m 0 [0m .  .  .  .  . [41m[97m 0 [0m .  .  .  . [44m[97m 3 [0m .  . [41m[97m 0 [0m .  . [41m[97m 0 [0m[41m[97m 0 [0m .  .  .  . [41m[97m 0 [0m[41m[97m 0 [0m . 
 . [41m[97m 0 [0m . [41m[97m 0 [0m .  .  . [41m[97m 0 [0m[41m[97m 0 [0m .  .  .  .  .  .  .  . [45m[97m 4 [0m . [41m[97m 0 [0m[41m[97m 0 [0m[41m[97m 0 [0m .  .  .  .  .  .  .  .  . [41m[97m 0 [0m[41m[97m 0 [0m[41m[97m 0 [0m[41m[97m 0 [0m .  .  .  .  .  .  .  .  . [44m[97m 3 [0m . [44m[97m 3 [0m . [41m[97m 0 [0m[41m[97m 0 [0m .  . [41m[97m 0 [0m[41m[97m 0 [0m .  .  .  . [41m[97m 0 [0m[41m[97m 0 [0m
 [41m[97m 0 [0m[41m[97m 0 [0m .  .  . [45m[97m 4 [0m[45m[97m 4 [0m[45m[97m 4 [0m .  .  .  .  .  .  . [45m[97m 4 [0m[45m[97m 4 [0m . [41m[97m 0 [0m[41m[97m 0 [0m[41m[97m 0 [0m .  . [41m[97m 0 [0m .  .  .  .  .  .  .  .  .  .  .  .  .  .  .  . [44m[97m 3 [0m . [44m[97m 3 [0m .  .  .  .  .  . [41m[97m 0 [0m[41m[97m 0 [0m .  .  .  .  .  .  .  .  . 
 .  .  .  . [42m[97m 1 [0m .  .  .  .  .  .  .  .  .  . [45m[97m 4 [0m .  . [41m[97m 0 [0m[45m[97m 4 [0m . [41m[97m 0 [0m .  .  .  .  .  .  .  .  .  .  . [41m[97m 0 [0m . [41m[97m 0 [0m[41m[97m 0 [0m[41m[97m 0 [0m[41m[97m 0 [0m[41m[97m 0 [0m . [44m[97m 3 [0m .  .  .  .  .  . [41m[97m 0 [0m[41m[97m 0 [0m .  .  . [107m[30m 6 [0m .  .  .  .  .  . 
 [41m[97m 0 [0m[43m[30m 2 [0m[43m[30m 2 [0m .  .  .  .  .  .  . [45m[97m 4 [0m .  . [45m[97m 4 [0m .  .  .  . [45m[97m 4 [0m[41m[97m 0 [0m . [41m[97m 0 [0m[41m[97m 0 [0m .  .  .  .  .  . [41m[97m 0 [0m . [41m[97m 0 [0m[41m[97m 0 [0m . [41m[97m 0 [0m .  . [41m[97m 0 [0m[44m[97m 3 [0m . [44m[97m 3 [0m .  .  .  .  .  .  .  .  .  .  .  .  .  . [41m[97m 0 [0m[41m[97m 0 [0m[41m[97m 0 [0m .  . 

================================================================================

epoch=30 alive=757 committed=756 clusters=7 largest=409 meanE=4.80 mediumN=6945.04
. = empty | [47m[30m u [0m = undetermined | [41m[97m 0 [0m = cluster 0 | [42m[97m 1 [0m = cluster 1 | [43m[30m 2 [0m = cluster 2 | [44m[97m 3 [0m = cluster 3 | [45m[97m 4 [0m = cluster 4 | [46m[30m 5 [0m = cluster 5 | [107m[30m 6 [0m = cluster 6 | [100m[97m 7 [0m = cluster 7
 .  .  . [42m[97m 1 [0m . [42m[97m 1 [0m .  .  . [45m[97m 4 [0m[45m[97m 4 [0m . [42m[97m 1 [0m[42m[97m 1 [0m[42m[97m 1 [0m . [45m[97m 4 [0m[45m[97m 4 [0m[45m[97m 4 [0m .  . [41m[97m 0 [0m . [41m[97m 0 [0m . [41m[97m 0 [0m[41m[97m 0 [0m .  . [41m[97m 0 [0m[41m[97m 0 [0m . [41m[97m 0 [0m . [41m[97m 0 [0m[41m[97m 0 [0m[41m[97m 0 [0m[41m[97m 0 [0m[41m[97m 0 [0m .  .  .  .  .  .  .  .  .  . [44m[97m 3 [0m .  .  . [107m[30m 6 [0m[41m[97m 0 [0m[41m[97m 0 [0m[41m[97m 0 [0m[41m[97m 0 [0m[41m[97m 0 [0m[41m[97m 0 [0m
  .  .  .  .  .  .  .  . [45m[97m 4 [0m[45m[97m 4 [0m[42m[97m 1 [0m[42m[97m 1 [0m . [42m[97m 1 [0m[42m[97m 1 [0m[42m[97m 1 [0m .  . [45m[97m 4 [0m . [41m[97m 0 [0m . [41m[97m 0 [0m[41m[97m 0 [0m[41m[97m 0 [0m[41m[97m 0 [0m . [41m[97m 0 [0m[41m[97m 0 [0m[41m[97m 0 [0m[41m[97m 0 [0m . [41m[97m 0 [0m[41m[97m 0 [0m[41m[97m 0 [0m[41m[97m 0 [0m[41m[97m 0 [0m .  . [41m[97m 0 [0m .  .  .  .  .  .  .  .  .  .  . [107m[30m 6 [0m[107m[30m 6 [0m[107m[30m 6 [0m .  . [41m[97m 0 [0m[41m[97m 0 [0m[41m[97m 0 [0m . 
 .  .  .  .  .  .  . [107m[30m 6 [0m .  .  .  .  . [42m[97m 1 [0m[42m[97m 1 [0m[42m[97m 1 [0m .  .  . [41m[97m 0 [0m .  .  . [41m[97m 0 [0m . [41m[97m 0 [0m[41m[97m 0 [0m[41m[97m 0 [0m .  .  .  . [41m[97m 0 [0m . [41m[97m 0 [0m[41m[97m 0 [0m[41m[97m 0 [0m[41m[97m 0 [0m[41m[97m 0 [0m .  .  .  .  .  .  .  .  .  .  .  . [107m[30m 6 [0m[107m[30m 6 [0m[43m[30m 2 [0m .  . [41m[97m 0 [0m .  .  . 
  . [43m[30m 2 [0m[43m[30m 2 [0m[47m[30m u [0m[45m[97m 4 [0m .  . [43m[30m 2 [0m[43m[30m 2 [0m .  .  .  .  .  .  . [41m[97m 0 [0m .  .  .  .  .  . [41m[97m 0 [0m[41m[97m 0 [0m[41m[97m 0 [0m[41m[97m 0 [0m .  .  .  .  . [41m[97m 0 [0m[41m[97m 0 [0m .  .  .  .  .  .  .  .  .  .  .  .  .  .  .  .  . [41m[97m 0 [0m[41m[97m 0 [0m[43m[30m 2 [0m[41m[97m 0 [0m .  . [41m[97m 0 [0m[41m[97m 0 [0m . 
 . [43m[30m 2 [0m .  . [45m[97m 4 [0m .  .  . [43m[30m 2 [0m[43m[30m 2 [0m .  .  .  .  . [41m[97m 0 [0m[41m[97m 0 [0m .  .  .  .  .  .  . [41m[97m 0 [0m .  .  .  .  .  . [41m[97m 0 [0m[41m[97m 0 [0m . [44m[97m 3 [0m[44m[97m 3 [0m .  .  .  . [44m[97m 3 [0m .  .  . [44m[97m 3 [0m .  .  . [41m[97m 0 [0m[41m[97m 0 [0m . [41m[97m 0 [0m[41m[97m 0 [0m[41m[97m 0 [0m . [43m[30m 2 [0m . [41m[97m 0 [0m . [43m[30m 2 [0m
  . [43m[30m 2 [0m .  .  .  .  . [43m[30m 2 [0m .  . [45m[97m 4 [0m .  .  .  . [42m[97m 1 [0m[41m[97m 0 [0m .  .  .  .  .  .  .  .  .  .  . [41m[97m 0 [0m[41m[97m 0 [0m . [43m[30m 2 [0m[43m[30m 2 [0m .  . [44m[97m 3 [0m[44m[97m 3 [0m .  .  . [44m[97m 3 [0m .  .  . [44m[97m 3 [0m[44m[97m 3 [0m .  . [41m[97m 0 [0m[41m[97m 0 [0m[41m[97m 0 [0m[41m[97m 0 [0m[41m[97m 0 [0m . [43m[30m 2 [0m .  .  . [43m[30m 2 [0m[41m[97m 0 [0m
[43m[30m 2 [0m .  .  .  .  .  . [43m[30m 2 [0m .  .  .  .  .  .  . [42m[97m 1 [0m .  .  .  . [43m[30m 2 [0m[43m[30m 2 [0m[43m[30m 2 [0m . [41m[97m 0 [0m .  .  .  .  . [43m[30m 2 [0m . [43m[30m 2 [0m[44m[97m 3 [0m[44m[97m 3 [0m .  . [44m[97m 3 [0m .  .  .  .  . [44m[97m 3 [0m . [41m[97m 0 [0m .  . [41m[97m 0 [0m[41m[97m 0 [0m[43m[30m 2 [0m[43m[30m 2 [0m . [43m[30m 2 [0m .  . [43m[30m 2 [0m . [43m[30m 2 [0m[41m[97m 0 [0m
  .  .  .  .  .  .  .  .  .  .  . [45m[97m 4 [0m .  .  . [42m[97m 1 [0m .  .  .  . [43m[30m 2 [0m[43m[30m 2 [0m[43m[30m 2 [0m[41m[97m 0 [0m . [41m[97m 0 [0m .  .  . [43m[30m 2 [0m .  .  .  .  .  . [44m[97m 3 [0m .  .  . [44m[97m 3 [0m .  .  . [41m[97m 0 [0m . [41m[97m 0 [0m[43m[30m 2 [0m . [43m[30m 2 [0m .  . [43m[30m 2 [0m . [43m[30m 2 [0m .  .  .  .  . 
 .  . [43m[30m 2 [0m .  .  .  .  .  .  .  .  .  .  .  .  .  .  .  . [41m[97m 0 [0m . [100m[97m 7 [0m[100m[97m 7 [0m[41m[97m 0 [0m[41m[97m 0 [0m . [41m[97m 0 [0m[41m[97m 0 [0m . [43m[30m 2 [0m .  .  .  .  .  . [44m[97m 3 [0m . [41m[97m 0 [0m[41m[97m 0 [0m . [44m[97m 3 [0m .  .  .  . [43m[30m 2 [0m .  .  . [43m[30m 2 [0m[43m[30m 2 [0m .  .  .  . [41m[97m 0 [0m .  . [43m[30m 2 [0m
 [43m[30m 2 [0m[43m[30m 2 [0m .  .  .  . [43m[30m 2 [0m[43m[30m 2 [0m[43m[30m 2 [0m[43m[30m 2 [0m .  .  .  .  .  .  .  . [42m[97m 1 [0m .  .  .  .  .  .  .  .  . [43m[30m 2 [0m .  .  .  .  .  .  . [41m[97m 0 [0m . [44m[97m 3 [0m .  .  . [44m[97m 3 [0m .  . [43m[30m 2 [0m[43m[30m 2 [0m .  .  . [43m[30m 2 [0m[43m[30m 2 [0m[43m[30m 2 [0m[43m[30m 2 [0m .  .  . [41m[97m 0 [0m .  . 
[41m[97m 0 [0m .  .  .  .  . [43m[30m 2 [0m .  .  .  .  .  .  .  .  .  .  .  .  .  .  . [41m[97m 0 [0m . [43m[30m 2 [0m .  .  .  .  .  . [44m[97m 3 [0m[44m[97m 3 [0m . [44m[97m 3 [0m .  .  .  .  . [45m[97m 4 [0m[45m[97m 4 [0m[41m[97m 0 [0m .  . [43m[30m 2 [0m .  .  .  .  . [43m[30m 2 [0m .  . [41m[97m 0 [0m .  .  .  .  . 
 [41m[97m 0 [0m .  . [43m[30m 2 [0m .  .  . [43m[30m 2 [0m[43m[30m 2 [0m[43m[30m 2 [0m .  . [45m[97m 4 [0m .  .  .  .  . [100m[97m 7 [0m[100m[97m 7 [0m .  . [100m[97m 7 [0m .  .  . [43m[30m 2 [0m .  .  .  .  .  .  .  .  .  .  . [45m[97m 4 [0m[45m[97m 4 [0m . [43m[30m 2 [0m .  .  . [43m[30m 2 [0m[43m[30m 2 [0m .  .  .  .  .  . [42m[97m 1 [0m .  .  . [41m[97m 0 [0m .  . 
[41m[97m 0 [0m[42m[97m 1 [0m .  .  .  . [43m[30m 2 [0m[43m[30m 2 [0m .  .  . [45m[97m 4 [0m .  .  .  .  .  .  . [100m[97m 7 [0m .  .  . [43m[30m 2 [0m .  . [43m[30m 2 [0m .  .  .  .  .  .  .  .  .  . [45m[97m 4 [0m . [44m[97m 3 [0m[44m[97m 3 [0m .  .  . [43m[30m 2 [0m[43m[30m 2 [0m .  .  . [43m[30m 2 [0m[41m[97m 0 [0m[41m[97m 0 [0m .  .  . [41m[97m 0 [0m .  .  . [41m[97m 0 [0m
 [43m[30m 2 [0m .  . [43m[30m 2 [0m .  . [43m[30m 2 [0m[43m[30m 2 [0m[43m[30m 2 [0m .  .  .  .  .  .  . [41m[97m 0 [0m .  .  .  .  .  . [43m[30m 2 [0m[43m[30m 2 [0m .  .  .  .  .  .  .  .  .  .  .  .  .  . [44m[97m 3 [0m .  .  .  .  .  .  .  .  .  .  .  . [43m[30m 2 [0m .  .  .  .  .  .  . 
 .  . [43m[30m 2 [0m .  .  . [43m[30m 2 [0m[43m[30m 2 [0m .  .  . [41m[97m 0 [0m .  .  . [41m[97m 0 [0m[41m[97m 0 [0m .  .  .  .  .  . [43m[30m 2 [0m .  .  .  .  . [43m[30m 2 [0m . [42m[97m 1 [0m .  .  . [42m[97m 1 [0m[42m[97m 1 [0m . [44m[97m 3 [0m[41m[97m 0 [0m . [41m[97m 0 [0m .  .  .  .  .  .  . [42m[97m 1 [0m . [43m[30m 2 [0m . [43m[30m 2 [0m .  .  .  .  .  . 
 [43m[30m 2 [0m . [43m[30m 2 [0m .  .  .  . [41m[97m 0 [0m[41m[97m 0 [0m[41m[97m 0 [0m[41m[97m 0 [0m .  .  . [41m[97m 0 [0m[41m[97m 0 [0m .  .  .  .  .  . [43m[30m 2 [0m . [43m[30m 2 [0m .  .  .  . [42m[97m 1 [0m . [42m[97m 1 [0m .  .  .  . [42m[97m 1 [0m . [41m[97m 0 [0m[41m[97m 0 [0m[41m[97m 0 [0m[41m[97m 0 [0m[43m[30m 2 [0m[43m[30m 2 [0m .  .  . [43m[30m 2 [0m . [42m[97m 1 [0m .  . [43m[30m 2 [0m .  . [41m[97m 0 [0m .  .  .  . 
[43m[30m 2 [0m[43m[30m 2 [0m[43m[30m 2 [0m[41m[97m 0 [0m[41m[97m 0 [0m . [41m[97m 0 [0m . [41m[97m 0 [0m . [41m[97m 0 [0m . [41m[97m 0 [0m[41m[97m 0 [0m[41m[97m 0 [0m . [41m[97m 0 [0m .  .  . [43m[30m 2 [0m .  .  .  .  .  .  . [43m[30m 2 [0m[42m[97m 1 [0m . [42m[97m 1 [0m . [42m[97m 1 [0m . [42m[97m 1 [0m .  .  .  . [41m[97m 0 [0m[43m[30m 2 [0m . [43m[30m 2 [0m . [43m[30m 2 [0m[43m[30m 2 [0m .  .  .  . [43m[30m 2 [0m[43m[30m 2 [0m .  . [41m[97m 0 [0m[41m[97m 0 [0m .  . [43m[30m 2 [0m
 [42m[97m 1 [0m .  .  . [41m[97m 0 [0m[41m[97m 0 [0m . [41m[97m 0 [0m[41m[97m 0 [0m[41m[97m 0 [0m[41m[97m 0 [0m[41m[97m 0 [0m .  . [41m[97m 0 [0m .  .  .  . [43m[30m 2 [0m .  . [43m[30m 2 [0m .  .  .  . [43m[30m 2 [0m[43m[30m 2 [0m .  .  .  .  .  .  .  . [45m[97m 4 [0m[45m[97m 4 [0m[41m[97m 0 [0m . [43m[30m 2 [0m[43m[30m 2 [0m . [43m[30m 2 [0m . [43m[30m 2 [0m[43m[30m 2 [0m . [41m[97m 0 [0m .  . [42m[97m 1 [0m[42m[97m 1 [0m . [41m[97m 0 [0m[41m[97m 0 [0m[41m[97m 0 [0m[43m[30m 2 [0m[43m[30m 2 [0m
[42m[97m 1 [0m . [41m[97m 0 [0m .  . [41m[97m 0 [0m .  .  .  .  . [41m[97m 0 [0m[41m[97m 0 [0m[41m[97m 0 [0m[41m[97m 0 [0m .  .  .  .  .  .  . [43m[30m 2 [0m . [42m[97m 1 [0m .  .  .  . [41m[97m 0 [0m[42m[97m 1 [0m[45m[97m 4 [0m . [45m[97m 4 [0m .  . [45m[97m 4 [0m .  .  .  . [43m[30m 2 [0m .  .  .  . [43m[30m 2 [0m .  . [41m[97m 0 [0m .  . [42m[97m 1 [0m . [41m[97m 0 [0m . [41m[97m 0 [0m[41m[97m 0 [0m . [42m[97m 1 [0m
  . [41m[97m 0 [0m[41m[97m 0 [0m[41m[97m 0 [0m[41m[97m 0 [0m .  .  .  .  .  . [41m[97m 0 [0m[41m[97m 0 [0m[41m[97m 0 [0m[41m[97m 0 [0m .  .  .  .  .  .  .  .  .  .  .  . [45m[97m 4 [0m . [41m[97m 0 [0m[45m[97m 4 [0m[45m[97m 4 [0m .  .  .  . [45m[97m 4 [0m . [41m[97m 0 [0m .  . [43m[30m 2 [0m .  .  .  .  .  .  . [41m[97m 0 [0m . [41m[97m 0 [0m[107m[30m 6 [0m[107m[30m 6 [0m[107m[30m 6 [0m[41m[97m 0 [0m . [41m[97m 0 [0m .  . 
 .  .  .  .  .  .  .  .  .  .  .  . [41m[97m 0 [0m .  . [41m[97m 0 [0m[41m[97m 0 [0m .  .  .  .  .  . [42m[97m 1 [0m[42m[97m 1 [0m[45m[97m 4 [0m . [41m[97m 0 [0m . [45m[97m 4 [0m[45m[97m 4 [0m .  .  . [45m[97m 4 [0m . [45m[97m 4 [0m . [41m[97m 0 [0m[43m[30m 2 [0m[43m[30m 2 [0m[43m[30m 2 [0m[43m[30m 2 [0m[41m[97m 0 [0m .  . [41m[97m 0 [0m .  . [41m[97m 0 [0m . [41m[97m 0 [0m .  .  . [41m[97m 0 [0m[41m[97m 0 [0m[41m[97m 0 [0m[41m[97m 0 [0m . 
  .  .  .  .  .  .  .  .  .  . [41m[97m 0 [0m . [41m[97m 0 [0m[41m[97m 0 [0m . [41m[97m 0 [0m[41m[97m 0 [0m .  .  .  .  .  .  .  .  .  .  . [45m[97m 4 [0m .  . [45m[97m 4 [0m .  .  .  . [43m[30m 2 [0m .  . [43m[30m 2 [0m .  . [41m[97m 0 [0m .  . [41m[97m 0 [0m .  .  .  .  .  .  .  .  . [41m[97m 0 [0m[41m[97m 0 [0m .  . [41m[97m 0 [0m
[107m[30m 6 [0m .  .  .  .  .  .  .  . [41m[97m 0 [0m . [41m[97m 0 [0m[41m[97m 0 [0m[41m[97m 0 [0m[41m[97m 0 [0m[41m[97m 0 [0m[41m[97m 0 [0m[100m[97m 7 [0m[100m[97m 7 [0m[41m[97m 0 [0m .  .  .  . [41m[97m 0 [0m . [41m[97m 0 [0m . [45m[97m 4 [0m[45m[97m 4 [0m .  .  .  . [43m[30m 2 [0m .  . [45m[97m 4 [0m .  . [43m[30m 2 [0m[41m[97m 0 [0m .  .  .  .  .  .  . [107m[30m 6 [0m .  .  .  .  .  .  .  .  .  . 
  . [107m[30m 6 [0m[107m[30m 6 [0m .  .  .  .  .  .  .  .  . [41m[97m 0 [0m . [41m[97m 0 [0m[41m[97m 0 [0m . [100m[97m 7 [0m . [41m[97m 0 [0m .  . [41m[97m 0 [0m[41m[97m 0 [0m . [41m[97m 0 [0m[41m[97m 0 [0m . [45m[97m 4 [0m[45m[97m 4 [0m[45m[97m 4 [0m . [43m[30m 2 [0m[43m[30m 2 [0m .  .  .  .  . [43m[30m 2 [0m[41m[97m 0 [0m .  .  .  .  . [41m[97m 0 [0m .  .  .  .  .  .  .  .  .  .  .  .  . 
 . [107m[30m 6 [0m .  . [41m[97m 0 [0m . [41m[97m 0 [0m .  .  .  .  .  .  .  . [41m[97m 0 [0m .  .  .  .  .  . [41m[97m 0 [0m .  .  . [45m[97m 4 [0m[45m[97m 4 [0m[45m[97m 4 [0m . [45m[97m 4 [0m . [43m[30m 2 [0m[43m[30m 2 [0m . [45m[97m 4 [0m . [43m[30m 2 [0m .  . [41m[97m 0 [0m . [41m[97m 0 [0m .  .  . [41m[97m 0 [0m[41m[97m 0 [0m .  . [43m[30m 2 [0m .  .  .  .  .  .  .  .  . 
  .  . [41m[97m 0 [0m .  .  .  . [41m[97m 0 [0m .  .  .  .  .  . [41m[97m 0 [0m[41m[97m 0 [0m .  . [41m[97m 0 [0m .  . [41m[97m 0 [0m .  .  . [45m[97m 4 [0m .  . [45m[97m 4 [0m[45m[97m 4 [0m . [43m[30m 2 [0m .  .  . [43m[30m 2 [0m .  .  .  .  .  .  .  . [41m[97m 0 [0m[41m[97m 0 [0m .  .  . [43m[30m 2 [0m .  . [41m[97m 0 [0m .  .  .  .  .  .  . 
 .  . [41m[97m 0 [0m[41m[97m 0 [0m .  .  .  . [41m[97m 0 [0m .  .  .  .  . [41m[97m 0 [0m[41m[97m 0 [0m . [41m[97m 0 [0m[41m[97m 0 [0m[41m[97m 0 [0m . [41m[97m 0 [0m .  .  .  .  .  .  . [45m[97m 4 [0m .  . [43m[30m 2 [0m .  .  .  .  . [41m[97m 0 [0m[41m[97m 0 [0m .  .  .  . [41m[97m 0 [0m[41m[97m 0 [0m .  .  .  .  . [41m[97m 0 [0m .  .  .  .  .  .  .  . 
  . [107m[30m 6 [0m[41m[97m 0 [0m .  .  .  .  .  .  .  .  .  . [41m[97m 0 [0m[41m[97m 0 [0m . [41m[97m 0 [0m . [41m[97m 0 [0m[41m[97m 0 [0m[41m[97m 0 [0m .  . [45m[97m 4 [0m[45m[97m 4 [0m .  . [45m[97m 4 [0m[45m[97m 4 [0m[45m[97m 4 [0m .  . [43m[30m 2 [0m . [41m[97m 0 [0m . [41m[97m 0 [0m[41m[97m 0 [0m .  .  .  .  .  .  .  . [43m[30m 2 [0m .  .  .  . [41m[97m 0 [0m .  .  .  .  .  .  .  . 
 .  . [41m[97m 0 [0m[41m[97m 0 [0m . [41m[97m 0 [0m .  .  .  .  .  .  .  .  . [41m[97m 0 [0m . [41m[97m 0 [0m . [41m[97m 0 [0m .  . [41m[97m 0 [0m[41m[97m 0 [0m .  .  .  . [45m[97m 4 [0m . [45m[97m 4 [0m . [43m[30m 2 [0m[41m[97m 0 [0m[41m[97m 0 [0m[41m[97m 0 [0m .  . [41m[97m 0 [0m .  .  .  .  .  .  .  . [43m[30m 2 [0m .  .  . [41m[97m 0 [0m .  .  . [107m[30m 6 [0m .  .  .  . 
  . [41m[97m 0 [0m .  .  .  .  .  .  .  .  .  .  .  . [41m[97m 0 [0m .  .  .  .  .  .  .  .  .  .  .  .  . [41m[97m 0 [0m . [45m[97m 4 [0m[45m[97m 4 [0m . [41m[97m 0 [0m[41m[97m 0 [0m[41m[97m 0 [0m .  .  .  .  .  .  .  .  .  .  .  .  .  .  .  .  .  .  .  .  .  .  .  . 
[41m[97m 0 [0m .  . [41m[97m 0 [0m .  .  .  .  .  .  .  .  . [41m[97m 0 [0m .  .  .  .  .  .  .  .  .  .  .  . [41m[97m 0 [0m[41m[97m 0 [0m[41m[97m 0 [0m[41m[97m 0 [0m[41m[97m 0 [0m[45m[97m 4 [0m .  . [41m[97m 0 [0m[41m[97m 0 [0m .  .  .  .  .  . [41m[97m 0 [0m .  .  .  . [41m[97m 0 [0m . [107m[30m 6 [0m .  .  .  .  .  .  .  .  .  . 
 [41m[97m 0 [0m .  .  . [41m[97m 0 [0m .  .  .  . [41m[97m 0 [0m . [41m[97m 0 [0m . [41m[97m 0 [0m[45m[97m 4 [0m .  .  .  .  . [45m[97m 4 [0m[45m[97m 4 [0m[45m[97m 4 [0m .  .  .  . [41m[97m 0 [0m[41m[97m 0 [0m .  . [45m[97m 4 [0m . [41m[97m 0 [0m .  .  .  .  .  .  .  . [41m[97m 0 [0m[41m[97m 0 [0m . [41m[97m 0 [0m[41m[97m 0 [0m[41m[97m 0 [0m[107m[30m 6 [0m[107m[30m 6 [0m .  .  . [41m[97m 0 [0m[41m[97m 0 [0m[41m[97m 0 [0m .  .  .  . 
[41m[97m 0 [0m .  .  .  . [41m[97m 0 [0m .  . [41m[97m 0 [0m . [41m[97m 0 [0m[41m[97m 0 [0m .  . [45m[97m 4 [0m .  .  .  .  .  .  . [45m[97m 4 [0m .  .  .  . [41m[97m 0 [0m[41m[97m 0 [0m .  . [41m[97m 0 [0m . [41m[97m 0 [0m[41m[97m 0 [0m .  .  .  .  .  .  .  .  . [41m[97m 0 [0m[41m[97m 0 [0m .  . [107m[30m 6 [0m .  .  .  .  .  . [41m[97m 0 [0m[107m[30m 6 [0m . [41m[97m 0 [0m[41m[97m 0 [0m
  .  .  . [41m[97m 0 [0m . [41m[97m 0 [0m . [41m[97m 0 [0m[41m[97m 0 [0m .  .  .  .  .  .  .  .  .  .  .  . [45m[97m 4 [0m .  .  .  .  .  .  .  .  . [41m[97m 0 [0m[41m[97m 0 [0m . [41m[97m 0 [0m[41m[97m 0 [0m .  .  .  .  .  . [41m[97m 0 [0m[41m[97m 0 [0m[41m[97m 0 [0m .  .  . [107m[30m 6 [0m .  .  .  .  .  .  .  .  .  .  . 
 . [45m[97m 4 [0m . [41m[97m 0 [0m .  . [41m[97m 0 [0m .  .  .  .  .  .  .  .  .  . [45m[97m 4 [0m[45m[97m 4 [0m . [41m[97m 0 [0m[41m[97m 0 [0m .  .  .  .  .  .  .  .  . [41m[97m 0 [0m . [41m[97m 0 [0m .  .  .  .  .  .  .  . [41m[97m 0 [0m .  .  .  .  .  .  .  .  .  .  .  .  .  .  . [41m[97m 0 [0m[41m[97m 0 [0m
  . [45m[97m 4 [0m[41m[97m 0 [0m .  .  .  . [41m[97m 0 [0m[41m[97m 0 [0m[41m[97m 0 [0m .  .  .  .  .  .  . [45m[97m 4 [0m . [41m[97m 0 [0m[41m[97m 0 [0m[41m[97m 0 [0m .  .  .  .  .  .  .  .  .  . [41m[97m 0 [0m[41m[97m 0 [0m . [41m[97m 0 [0m .  .  .  .  . [41m[97m 0 [0m .  . [44m[97m 3 [0m[44m[97m 3 [0m .  . [41m[97m 0 [0m[41m[97m 0 [0m .  . [41m[97m 0 [0m[41m[97m 0 [0m .  .  .  . [41m[97m 0 [0m[41m[97m 0 [0m
 . [41m[97m 0 [0m[41m[97m 0 [0m .  .  . [45m[97m 4 [0m .  .  .  .  .  .  .  .  . [45m[97m 4 [0m[45m[97m 4 [0m .  . [41m[97m 0 [0m .  .  .  .  .  .  .  .  . [41m[97m 0 [0m[41m[97m 0 [0m[41m[97m 0 [0m[41m[97m 0 [0m[41m[97m 0 [0m .  .  .  .  .  . [44m[97m 3 [0m . [44m[97m 3 [0m . [44m[97m 3 [0m .  .  . [41m[97m 0 [0m[41m[97m 0 [0m[41m[97m 0 [0m[41m[97m 0 [0m .  .  .  .  .  .  . 
 [41m[97m 0 [0m[41m[97m 0 [0m .  . [45m[97m 4 [0m . [45m[97m 4 [0m[45m[97m 4 [0m .  .  .  .  .  .  .  . [45m[97m 4 [0m . [41m[97m 0 [0m[41m[97m 0 [0m[41m[97m 0 [0m .  .  .  .  .  .  .  .  .  .  .  . [41m[97m 0 [0m .  .  .  . [41m[97m 0 [0m[41m[97m 0 [0m . [44m[97m 3 [0m .  .  .  .  .  . [41m[97m 0 [0m . [41m[97m 0 [0m .  .  .  .  .  . [41m[97m 0 [0m .  . 
[41m[97m 0 [0m . [43m[30m 2 [0m . [42m[97m 1 [0m .  .  .  .  .  .  .  .  . [45m[97m 4 [0m . [45m[97m 4 [0m[41m[97m 0 [0m . [45m[97m 4 [0m[41m[97m 0 [0m[41m[97m 0 [0m[41m[97m 0 [0m[41m[97m 0 [0m .  .  .  .  .  .  .  .  . [41m[97m 0 [0m . [41m[97m 0 [0m . [41m[97m 0 [0m .  .  .  .  .  .  .  .  .  .  .  . [41m[97m 0 [0m . [107m[30m 6 [0m .  .  .  . [41m[97m 0 [0m .  . 
  .  . [43m[30m 2 [0m . [42m[97m 1 [0m .  .  .  . [45m[97m 4 [0m[45m[97m 4 [0m .  .  .  .  .  .  .  .  .  . [41m[97m 0 [0m[41m[97m 0 [0m[41m[97m 0 [0m .  .  . [41m[97m 0 [0m[41m[97m 0 [0m . [41m[97m 0 [0m[41m[97m 0 [0m[41m[97m 0 [0m[41m[97m 0 [0m . [41m[97m 0 [0m[41m[97m 0 [0m .  . [44m[97m 3 [0m . [44m[97m 3 [0m .  .  .  .  .  .  .  .  . [107m[30m 6 [0m .  .  . [41m[97m 0 [0m .  . [41m[97m 0 [0m . 

================================================================================

epoch=31 alive=797 committed=796 clusters=7 largest=429 meanE=4.81 mediumN=6495.77
. = empty | [47m[30m u [0m = undetermined | [41m[97m 0 [0m = cluster 0 | [42m[97m 1 [0m = cluster 1 | [43m[30m 2 [0m = cluster 2 | [44m[97m 3 [0m = cluster 3 | [45m[97m 4 [0m = cluster 4 | [46m[30m 5 [0m = cluster 5 | [107m[30m 6 [0m = cluster 6 | [100m[97m 7 [0m = cluster 7
 .  .  .  .  .  .  .  . [45m[97m 4 [0m[45m[97m 4 [0m[45m[97m 4 [0m .  . [42m[97m 1 [0m . [42m[97m 1 [0m[45m[97m 4 [0m . [45m[97m 4 [0m . [41m[97m 0 [0m[41m[97m 0 [0m[41m[97m 0 [0m[41m[97m 0 [0m[41m[97m 0 [0m[41m[97m 0 [0m .  . [41m[97m 0 [0m[41m[97m 0 [0m . [41m[97m 0 [0m . [41m[97m 0 [0m[41m[97m 0 [0m[41m[97m 0 [0m . [41m[97m 0 [0m[41m[97m 0 [0m .  .  .  .  .  .  .  .  .  .  .  .  . [107m[30m 6 [0m[107m[30m 6 [0m .  . [41m[97m 0 [0m . [41m[97m 0 [0m[41m[97m 0 [0m
  .  .  .  .  .  .  .  .  . [45m[97m 4 [0m . [42m[97m 1 [0m[42m[97m 1 [0m[42m[97m 1 [0m[42m[97m 1 [0m[42m[97m 1 [0m .  .  . [45m[97m 4 [0m .  .  . [41m[97m 0 [0m .  . [41m[97m 0 [0m[41m[97m 0 [0m[41m[97m 0 [0m .  . [41m[97m 0 [0m . [41m[97m 0 [0m[41m[97m 0 [0m[41m[97m 0 [0m[41m[97m 0 [0m[41m[97m 0 [0m[41m[97m 0 [0m[41m[97m 0 [0m .  .  .  .  .  .  .  .  .  .  .  . [107m[30m 6 [0m[107m[30m 6 [0m[107m[30m 6 [0m[41m[97m 0 [0m[41m[97m 0 [0m . [41m[97m 0 [0m . 
 .  . [43m[30m 2 [0m . [47m[30m u [0m .  .  . [45m[97m 4 [0m . [42m[97m 1 [0m .  .  .  . [42m[97m 1 [0m .  .  . [41m[97m 0 [0m .  . [41m[97m 0 [0m . [41m[97m 0 [0m[41m[97m 0 [0m[41m[97m 0 [0m[41m[97m 0 [0m[41m[97m 0 [0m .  . [41m[97m 0 [0m[41m[97m 0 [0m[41m[97m 0 [0m .  .  . [41m[97m 0 [0m .  .  .  .  .  .  .  .  .  .  .  . [107m[30m 6 [0m . [107m[30m 6 [0m[43m[30m 2 [0m[43m[30m 2 [0m . [41m[97m 0 [0m[41m[97m 0 [0m[41m[97m 0 [0m . 
 [43m[30m 2 [0m[43m[30m 2 [0m .  .  .  . [107m[30m 6 [0m[43m[30m 2 [0m[43m[30m 2 [0m .  .  .  . [42m[97m 1 [0m[42m[97m 1 [0m[41m[97m 0 [0m .  .  .  .  .  . [41m[97m 0 [0m .  . [41m[97m 0 [0m .  .  .  .  . [41m[97m 0 [0m[41m[97m 0 [0m[41m[97m 0 [0m[41m[97m 0 [0m .  .  .  .  .  .  .  .  .  .  .  .  .  . [41m[97m 0 [0m . [41m[97m 0 [0m[41m[97m 0 [0m .  . [41m[97m 0 [0m . [41m[97m 0 [0m .  . 
 . [43m[30m 2 [0m . [45m[97m 4 [0m[45m[97m 4 [0m .  . [43m[30m 2 [0m . [43m[30m 2 [0m .  .  .  .  . [41m[97m 0 [0m . [41m[97m 0 [0m .  .  .  .  . [41m[97m 0 [0m . [41m[97m 0 [0m .  .  .  .  .  .  . [41m[97m 0 [0m[44m[97m 3 [0m[44m[97m 3 [0m . [44m[97m 3 [0m . [44m[97m 3 [0m .  .  .  . [44m[97m 3 [0m .  .  .  . [41m[97m 0 [0m[41m[97m 0 [0m[41m[97m 0 [0m[41m[97m 0 [0m . [41m[97m 0 [0m[43m[30m 2 [0m . [41m[97m 0 [0m[43m[30m 2 [0m . 
 [41m[97m 0 [0m[43m[30m 2 [0m .  .  .  .  .  . [43m[30m 2 [0m .  .  .  .  . [42m[97m 1 [0m .  . [41m[97m 0 [0m .  .  . [43m[30m 2 [0m . [43m[30m 2 [0m[41m[97m 0 [0m .  .  . [41m[97m 0 [0m . [43m[30m 2 [0m .  .  . [44m[97m 3 [0m .  .  .  .  .  .  .  . [44m[97m 3 [0m . [44m[97m 3 [0m . [41m[97m 0 [0m .  . [41m[97m 0 [0m[41m[97m 0 [0m . [41m[97m 0 [0m . [43m[30m 2 [0m . [43m[30m 2 [0m .  . 
[43m[30m 2 [0m .  .  .  .  .  . [43m[30m 2 [0m . [45m[97m 4 [0m .  .  .  .  .  . [42m[97m 1 [0m .  . [43m[30m 2 [0m . [43m[30m 2 [0m . [43m[30m 2 [0m[41m[97m 0 [0m .  .  . [41m[97m 0 [0m[43m[30m 2 [0m[43m[30m 2 [0m[43m[30m 2 [0m[43m[30m 2 [0m[44m[97m 3 [0m[44m[97m 3 [0m .  .  . [44m[97m 3 [0m[44m[97m 3 [0m .  .  . [44m[97m 3 [0m[44m[97m 3 [0m .  .  . [41m[97m 0 [0m . [43m[30m 2 [0m[43m[30m 2 [0m . [43m[30m 2 [0m[43m[30m 2 [0m .  . [43m[30m 2 [0m . [41m[97m 0 [0m
 [43m[30m 2 [0m .  .  .  .  .  .  .  .  . [45m[97m 4 [0m .  .  .  .  . [42m[97m 1 [0m .  . [43m[30m 2 [0m .  .  . [41m[97m 0 [0m[41m[97m 0 [0m[41m[97m 0 [0m . [41m[97m 0 [0m .  .  .  .  .  .  .  .  .  .  .  . [44m[97m 3 [0m[44m[97m 3 [0m .  . [41m[97m 0 [0m[41m[97m 0 [0m[41m[97m 0 [0m . [41m[97m 0 [0m . [43m[30m 2 [0m .  .  .  .  .  .  .  .  . 
[43m[30m 2 [0m .  .  .  .  .  . [43m[30m 2 [0m .  .  .  .  .  .  .  .  .  .  .  . [43m[30m 2 [0m[100m[97m 7 [0m . [41m[97m 0 [0m .  . [41m[97m 0 [0m . [43m[30m 2 [0m .  .  .  .  .  . [44m[97m 3 [0m[44m[97m 3 [0m[41m[97m 0 [0m[41m[97m 0 [0m . [44m[97m 3 [0m .  .  .  .  . [43m[30m 2 [0m[43m[30m 2 [0m .  . [43m[30m 2 [0m[43m[30m 2 [0m[43m[30m 2 [0m .  .  .  . [41m[97m 0 [0m .  . 
  . [43m[30m 2 [0m[43m[30m 2 [0m .  .  . [43m[30m 2 [0m .  . [43m[30m 2 [0m .  .  .  .  .  .  .  .  . [41m[97m 0 [0m . [100m[97m 7 [0m . [41m[97m 0 [0m .  .  .  . [43m[30m 2 [0m .  .  .  .  .  .  .  .  . [44m[97m 3 [0m[41m[97m 0 [0m . [45m[97m 4 [0m . [44m[97m 3 [0m .  . [43m[30m 2 [0m .  .  .  . [43m[30m 2 [0m[43m[30m 2 [0m . [41m[97m 0 [0m .  . [41m[97m 0 [0m .  . 
 .  .  .  .  .  . [43m[30m 2 [0m[43m[30m 2 [0m[43m[30m 2 [0m .  .  .  .  .  .  .  . [42m[97m 1 [0m .  .  .  . [41m[97m 0 [0m .  .  . [43m[30m 2 [0m .  .  .  .  . [44m[97m 3 [0m[44m[97m 3 [0m[44m[97m 3 [0m[41m[97m 0 [0m . [44m[97m 3 [0m .  .  . [45m[97m 4 [0m . [41m[97m 0 [0m[43m[30m 2 [0m . [43m[30m 2 [0m .  .  . [43m[30m 2 [0m[43m[30m 2 [0m[43m[30m 2 [0m .  .  .  . [41m[97m 0 [0m .  . 
 [41m[97m 0 [0m[42m[97m 1 [0m . [43m[30m 2 [0m .  . [43m[30m 2 [0m[43m[30m 2 [0m[43m[30m 2 [0m[43m[30m 2 [0m .  .  .  .  .  .  .  .  . [100m[97m 7 [0m .  .  . [43m[30m 2 [0m .  .  . [43m[30m 2 [0m .  .  . [44m[97m 3 [0m .  .  .  .  .  . [45m[97m 4 [0m .  .  . [43m[30m 2 [0m . [43m[30m 2 [0m[43m[30m 2 [0m[43m[30m 2 [0m .  .  .  . [41m[97m 0 [0m[42m[97m 1 [0m .  .  .  .  .  . [41m[97m 0 [0m
[41m[97m 0 [0m .  . [43m[30m 2 [0m .  .  .  . [43m[30m 2 [0m[43m[30m 2 [0m . [45m[97m 4 [0m[45m[97m 4 [0m .  .  .  .  . [100m[97m 7 [0m[100m[97m 7 [0m . [100m[97m 7 [0m . [43m[30m 2 [0m[43m[30m 2 [0m .  .  .  .  .  .  .  .  .  .  .  . [45m[97m 4 [0m[45m[97m 4 [0m[44m[97m 3 [0m .  .  .  .  .  .  .  .  .  .  .  .  .  .  .  .  .  .  . [41m[97m 0 [0m
  .  . [43m[30m 2 [0m .  .  .  . [43m[30m 2 [0m .  .  .  .  .  .  . [41m[97m 0 [0m . [41m[97m 0 [0m .  .  .  . [43m[30m 2 [0m . [43m[30m 2 [0m .  .  .  .  . [43m[30m 2 [0m .  .  .  .  .  .  . [44m[97m 3 [0m . [44m[97m 3 [0m .  .  . [43m[30m 2 [0m .  .  . [43m[30m 2 [0m . [41m[97m 0 [0m[43m[30m 2 [0m .  .  . [41m[97m 0 [0m .  .  .  . 
[43m[30m 2 [0m .  .  .  . [43m[30m 2 [0m .  . [43m[30m 2 [0m[41m[97m 0 [0m[41m[97m 0 [0m .  .  .  . [41m[97m 0 [0m[41m[97m 0 [0m .  .  .  .  . [43m[30m 2 [0m[43m[30m 2 [0m .  .  .  .  .  .  . [42m[97m 1 [0m .  .  .  . [42m[97m 1 [0m[44m[97m 3 [0m .  . [41m[97m 0 [0m[41m[97m 0 [0m[41m[97m 0 [0m .  .  .  .  .  .  .  . [43m[30m 2 [0m[43m[30m 2 [0m .  .  .  .  .  .  . 
 [43m[30m 2 [0m[43m[30m 2 [0m .  .  .  . [43m[30m 2 [0m[41m[97m 0 [0m . [41m[97m 0 [0m[41m[97m 0 [0m .  . [41m[97m 0 [0m .  . [41m[97m 0 [0m .  .  .  .  .  .  .  .  .  .  . [43m[30m 2 [0m[42m[97m 1 [0m[42m[97m 1 [0m .  .  .  . [42m[97m 1 [0m[42m[97m 1 [0m .  . [41m[97m 0 [0m[41m[97m 0 [0m . [43m[30m 2 [0m[43m[30m 2 [0m .  .  .  . [42m[97m 1 [0m .  .  . [43m[30m 2 [0m[43m[30m 2 [0m[41m[97m 0 [0m .  .  .  .  . 
[43m[30m 2 [0m[43m[30m 2 [0m[43m[30m 2 [0m[41m[97m 0 [0m .  .  . [41m[97m 0 [0m . [41m[97m 0 [0m[41m[97m 0 [0m . [41m[97m 0 [0m . [41m[97m 0 [0m .  .  .  . [43m[30m 2 [0m .  .  . [43m[30m 2 [0m .  .  . [43m[30m 2 [0m . [42m[97m 1 [0m[42m[97m 1 [0m .  .  .  .  . [42m[97m 1 [0m . [41m[97m 0 [0m[41m[97m 0 [0m . [43m[30m 2 [0m[43m[30m 2 [0m .  .  . [43m[30m 2 [0m[43m[30m 2 [0m . [42m[97m 1 [0m .  . [43m[30m 2 [0m .  .  . [41m[97m 0 [0m[41m[97m 0 [0m[43m[30m 2 [0m . 
  . [42m[97m 1 [0m . [41m[97m 0 [0m[41m[97m 0 [0m .  .  . [41m[97m 0 [0m[41m[97m 0 [0m . [41m[97m 0 [0m[41m[97m 0 [0m[41m[97m 0 [0m[41m[97m 0 [0m[41m[97m 0 [0m .  . [43m[30m 2 [0m .  .  .  .  .  .  .  .  . [43m[30m 2 [0m . [42m[97m 1 [0m .  . [42m[97m 1 [0m .  . [45m[97m 4 [0m . [45m[97m 4 [0m[41m[97m 0 [0m . [43m[30m 2 [0m[43m[30m 2 [0m . [43m[30m 2 [0m[43m[30m 2 [0m[43m[30m 2 [0m[43m[30m 2 [0m .  .  . [43m[30m 2 [0m[42m[97m 1 [0m[42m[97m 1 [0m[41m[97m 0 [0m[41m[97m 0 [0m[41m[97m 0 [0m . [43m[30m 2 [0m[43m[30m 2 [0m
 .  . [41m[97m 0 [0m[41m[97m 0 [0m[41m[97m 0 [0m[41m[97m 0 [0m . [41m[97m 0 [0m .  . [41m[97m 0 [0m[41m[97m 0 [0m[41m[97m 0 [0m[41m[97m 0 [0m[41m[97m 0 [0m .  .  .  .  .  . [43m[30m 2 [0m[43m[30m 2 [0m . [42m[97m 1 [0m .  . [43m[30m 2 [0m . [41m[97m 0 [0m .  . [45m[97m 4 [0m[45m[97m 4 [0m .  .  . [45m[97m 4 [0m .  . [43m[30m 2 [0m .  .  .  . [43m[30m 2 [0m[43m[30m 2 [0m . [41m[97m 0 [0m . [41m[97m 0 [0m[42m[97m 1 [0m . [42m[97m 1 [0m . [41m[97m 0 [0m[41m[97m 0 [0m[41m[97m 0 [0m[43m[30m 2 [0m[42m[97m 1 [0m
  .  . [41m[97m 0 [0m[41m[97m 0 [0m[41m[97m 0 [0m .  .  .  .  .  . [41m[97m 0 [0m[41m[97m 0 [0m[41m[97m 0 [0m . [41m[97m 0 [0m[41m[97m 0 [0m .  .  .  .  .  .  . [42m[97m 1 [0m . [45m[97m 4 [0m[45m[97m 4 [0m[41m[97m 0 [0m . [45m[97m 4 [0m[45m[97m 4 [0m .  .  .  . [45m[97m 4 [0m .  . [41m[97m 0 [0m[43m[30m 2 [0m .  .  . [41m[97m 0 [0m .  .  .  . [41m[97m 0 [0m[41m[97m 0 [0m[41m[97m 0 [0m .  . [107m[30m 6 [0m . [41m[97m 0 [0m[41m[97m 0 [0m . [42m[97m 1 [0m
 . [41m[97m 0 [0m .  .  .  .  .  .  .  . [41m[97m 0 [0m[41m[97m 0 [0m . [41m[97m 0 [0m . [41m[97m 0 [0m[41m[97m 0 [0m[41m[97m 0 [0m .  .  .  .  .  . [42m[97m 1 [0m .  . [41m[97m 0 [0m .  . [45m[97m 4 [0m[45m[97m 4 [0m .  . [45m[97m 4 [0m[45m[97m 4 [0m .  . [41m[97m 0 [0m[43m[30m 2 [0m . [43m[30m 2 [0m[43m[30m 2 [0m .  .  . [41m[97m 0 [0m .  . [41m[97m 0 [0m .  . [107m[30m 6 [0m[107m[30m 6 [0m . [41m[97m 0 [0m[41m[97m 0 [0m[41m[97m 0 [0m[41m[97m 0 [0m . 
  .  .  .  .  .  .  .  .  . [41m[97m 0 [0m . [41m[97m 0 [0m[41m[97m 0 [0m[41m[97m 0 [0m[41m[97m 0 [0m .  .  . [100m[97m 7 [0m .  .  .  .  .  .  .  .  . [45m[97m 4 [0m[45m[97m 4 [0m .  .  .  .  .  .  .  .  .  . [43m[30m 2 [0m[43m[30m 2 [0m[41m[97m 0 [0m .  .  . [41m[97m 0 [0m .  .  . [41m[97m 0 [0m .  .  . [41m[97m 0 [0m .  . [41m[97m 0 [0m[41m[97m 0 [0m . 
 .  .  .  .  .  .  .  .  .  .  . [41m[97m 0 [0m . [41m[97m 0 [0m[41m[97m 0 [0m[41m[97m 0 [0m[41m[97m 0 [0m . [100m[97m 7 [0m .  .  .  . [41m[97m 0 [0m . [41m[97m 0 [0m[41m[97m 0 [0m . [45m[97m 4 [0m[45m[97m 4 [0m .  .  . [43m[30m 2 [0m[43m[30m 2 [0m . [43m[30m 2 [0m .  . [43m[30m 2 [0m .  .  .  .  .  .  .  .  . [107m[30m 6 [0m .  .  .  .  .  .  .  .  .  . 
  .  .  . [107m[30m 6 [0m .  .  .  .  .  .  . [41m[97m 0 [0m . [41m[97m 0 [0m[41m[97m 0 [0m . [41m[97m 0 [0m . [41m[97m 0 [0m[41m[97m 0 [0m .  . [41m[97m 0 [0m[41m[97m 0 [0m .  .  . [45m[97m 4 [0m[45m[97m 4 [0m[45m[97m 4 [0m[45m[97m 4 [0m .  .  . [43m[30m 2 [0m . [45m[97m 4 [0m . [43m[30m 2 [0m[43m[30m 2 [0m . [41m[97m 0 [0m .  .  .  . [41m[97m 0 [0m[41m[97m 0 [0m .  .  .  .  .  .  .  .  .  .  . [107m[30m 6 [0m
[107m[30m 6 [0m .  . [41m[97m 0 [0m .  . [41m[97m 0 [0m[41m[97m 0 [0m .  .  .  .  .  . [41m[97m 0 [0m[41m[97m 0 [0m . [100m[97m 7 [0m[41m[97m 0 [0m .  .  .  .  .  . [41m[97m 0 [0m . [45m[97m 4 [0m[45m[97m 4 [0m[45m[97m 4 [0m .  . [43m[30m 2 [0m[43m[30m 2 [0m . [45m[97m 4 [0m .  .  . [41m[97m 0 [0m[41m[97m 0 [0m .  . [41m[97m 0 [0m . [41m[97m 0 [0m .  .  .  .  .  .  .  .  .  .  .  .  .  . 
 [107m[30m 6 [0m . [41m[97m 0 [0m[41m[97m 0 [0m .  .  .  .  .  .  .  .  .  . [41m[97m 0 [0m . [41m[97m 0 [0m[41m[97m 0 [0m .  .  .  . [41m[97m 0 [0m .  .  .  . [45m[97m 4 [0m . [45m[97m 4 [0m . [43m[30m 2 [0m[43m[30m 2 [0m .  .  . [43m[30m 2 [0m .  . [41m[97m 0 [0m .  .  .  .  . [41m[97m 0 [0m[41m[97m 0 [0m .  . [43m[30m 2 [0m[43m[30m 2 [0m .  .  .  .  .  .  .  .  . 
 . [41m[97m 0 [0m .  .  .  .  . [41m[97m 0 [0m[41m[97m 0 [0m .  .  .  . [41m[97m 0 [0m[41m[97m 0 [0m[41m[97m 0 [0m . [41m[97m 0 [0m . [41m[97m 0 [0m[41m[97m 0 [0m[41m[97m 0 [0m .  . [45m[97m 4 [0m .  .  . [45m[97m 4 [0m .  .  .  .  .  .  .  . [41m[97m 0 [0m . [41m[97m 0 [0m .  .  . [41m[97m 0 [0m . [41m[97m 0 [0m .  .  .  .  . [41m[97m 0 [0m[41m[97m 0 [0m .  .  .  .  .  .  . 
 [107m[30m 6 [0m .  . [41m[97m 0 [0m .  .  .  .  .  .  .  .  .  . [41m[97m 0 [0m[41m[97m 0 [0m[41m[97m 0 [0m[41m[97m 0 [0m[41m[97m 0 [0m[41m[97m 0 [0m[41m[97m 0 [0m . [45m[97m 4 [0m .  .  .  . [45m[97m 4 [0m[45m[97m 4 [0m[45m[97m 4 [0m .  . [43m[30m 2 [0m . [41m[97m 0 [0m[41m[97m 0 [0m .  . [41m[97m 0 [0m[41m[97m 0 [0m .  .  . [41m[97m 0 [0m .  .  .  .  .  .  . [41m[97m 0 [0m[41m[97m 0 [0m .  .  . [107m[30m 6 [0m .  .  . 
 . [41m[97m 0 [0m[41m[97m 0 [0m .  .  .  .  .  .  .  .  .  . [41m[97m 0 [0m[41m[97m 0 [0m .  . [41m[97m 0 [0m .  . [41m[97m 0 [0m .  .  . [45m[97m 4 [0m .  . [45m[97m 4 [0m . [45m[97m 4 [0m . [43m[30m 2 [0m . [41m[97m 0 [0m .  . [41m[97m 0 [0m .  .  .  .  .  .  .  . [43m[30m 2 [0m[43m[30m 2 [0m .  .  .  .  .  .  .  .  .  .  .  .  . 
 [41m[97m 0 [0m .  .  .  . [41m[97m 0 [0m .  .  .  .  .  .  .  .  .  .  .  .  .  .  . [41m[97m 0 [0m . [41m[97m 0 [0m .  .  .  . [41m[97m 0 [0m[41m[97m 0 [0m[45m[97m 4 [0m[45m[97m 4 [0m[43m[30m 2 [0m[41m[97m 0 [0m . [41m[97m 0 [0m .  .  .  .  .  .  .  .  .  .  .  . [41m[97m 0 [0m[107m[30m 6 [0m .  .  .  .  .  .  .  .  .  . 
[41m[97m 0 [0m .  . [41m[97m 0 [0m[41m[97m 0 [0m .  .  .  .  .  .  .  .  . [41m[97m 0 [0m .  .  .  .  .  . [45m[97m 4 [0m[45m[97m 4 [0m .  .  . [41m[97m 0 [0m .  . [41m[97m 0 [0m[41m[97m 0 [0m . [45m[97m 4 [0m[41m[97m 0 [0m . [41m[97m 0 [0m .  .  .  .  .  . [41m[97m 0 [0m[41m[97m 0 [0m .  .  .  .  .  . [107m[30m 6 [0m .  .  . [41m[97m 0 [0m[41m[97m 0 [0m .  .  .  . 
  .  .  .  .  . [41m[97m 0 [0m .  .  .  . [41m[97m 0 [0m[41m[97m 0 [0m[41m[97m 0 [0m[41m[97m 0 [0m[45m[97m 4 [0m[45m[97m 4 [0m .  .  .  .  . [45m[97m 4 [0m .  .  .  . [41m[97m 0 [0m[41m[97m 0 [0m . [41m[97m 0 [0m . [45m[97m 4 [0m . [41m[97m 0 [0m[41m[97m 0 [0m .  .  .  .  .  .  .  . [41m[97m 0 [0m[41m[97m 0 [0m[41m[97m 0 [0m . [41m[97m 0 [0m[107m[30m 6 [0m .  .  .  .  .  . [41m[97m 0 [0m .  .  . [41m[97m 0 [0m
[41m[97m 0 [0m .  . [41m[97m 0 [0m .  .  .  . [41m[97m 0 [0m[41m[97m 0 [0m[41m[97m 0 [0m .  .  .  .  .  .  .  .  .  . [45m[97m 4 [0m .  .  .  . [41m[97m 0 [0m .  .  .  . [41m[97m 0 [0m[41m[97m 0 [0m . [41m[97m 0 [0m .  .  .  .  .  .  .  . [41m[97m 0 [0m . [41m[97m 0 [0m[41m[97m 0 [0m . [107m[30m 6 [0m .  .  .  .  .  .  .  .  .  . [41m[97m 0 [0m
  .  . [45m[97m 4 [0m .  .  . [41m[97m 0 [0m[41m[97m 0 [0m .  .  .  .  .  .  .  .  .  .  .  .  . [45m[97m 4 [0m[45m[97m 4 [0m .  .  .  . [41m[97m 0 [0m .  .  . [41m[97m 0 [0m[41m[97m 0 [0m[41m[97m 0 [0m . [41m[97m 0 [0m .  .  .  .  .  . [41m[97m 0 [0m .  . [41m[97m 0 [0m . [107m[30m 6 [0m .  .  .  .  .  . [41m[97m 0 [0m . [107m[30m 6 [0m . [41m[97m 0 [0m[41m[97m 0 [0m
[41m[97m 0 [0m . [41m[97m 0 [0m .  .  . [41m[97m 0 [0m[41m[97m 0 [0m[41m[97m 0 [0m .  .  .  .  .  .  .  . [45m[97m 4 [0m[45m[97m 4 [0m[41m[97m 0 [0m . [41m[97m 0 [0m[41m[97m 0 [0m .  .  .  .  .  .  . [41m[97m 0 [0m .  . [41m[97m 0 [0m[41m[97m 0 [0m .  .  .  .  .  . [41m[97m 0 [0m .  .  . [44m[97m 3 [0m .  .  .  .  .  .  . [41m[97m 0 [0m .  .  .  . [41m[97m 0 [0m . 
 [45m[97m 4 [0m . [41m[97m 0 [0m[41m[97m 0 [0m .  .  .  .  .  .  .  .  .  .  .  . [45m[97m 4 [0m[45m[97m 4 [0m[45m[97m 4 [0m[41m[97m 0 [0m[41m[97m 0 [0m .  .  .  .  .  .  .  .  .  . [41m[97m 0 [0m .  . [41m[97m 0 [0m .  .  .  .  .  . [41m[97m 0 [0m .  .  . [44m[97m 3 [0m .  . [41m[97m 0 [0m[41m[97m 0 [0m[41m[97m 0 [0m .  . [41m[97m 0 [0m .  .  . [41m[97m 0 [0m .  . 
[41m[97m 0 [0m .  .  . [45m[97m 4 [0m[45m[97m 4 [0m . [45m[97m 4 [0m[41m[97m 0 [0m .  .  .  .  .  .  . [45m[97m 4 [0m[45m[97m 4 [0m . [41m[97m 0 [0m[41m[97m 0 [0m[41m[97m 0 [0m .  .  .  .  .  .  .  . [41m[97m 0 [0m . [41m[97m 0 [0m[41m[97m 0 [0m . [41m[97m 0 [0m .  .  . [41m[97m 0 [0m . [44m[97m 3 [0m[44m[97m 3 [0m . [44m[97m 3 [0m .  .  . [41m[97m 0 [0m . [41m[97m 0 [0m . [41m[97m 0 [0m .  .  .  .  .  .  . 
  . [41m[97m 0 [0m .  .  . [45m[97m 4 [0m .  .  .  .  .  .  .  .  . [45m[97m 4 [0m[45m[97m 4 [0m[45m[97m 4 [0m[41m[97m 0 [0m . [41m[97m 0 [0m . [41m[97m 0 [0m .  .  .  .  .  .  . [41m[97m 0 [0m .  .  . [41m[97m 0 [0m .  .  .  . [41m[97m 0 [0m . [44m[97m 3 [0m .  .  .  .  .  .  . [41m[97m 0 [0m[41m[97m 0 [0m[41m[97m 0 [0m .  .  .  .  .  .  .  . 
 . [43m[30m 2 [0m . [43m[30m 2 [0m[42m[97m 1 [0m .  .  .  .  .  .  .  .  .  .  .  .  . [41m[97m 0 [0m[45m[97m 4 [0m[41m[97m 0 [0m[41m[97m 0 [0m .  . [41m[97m 0 [0m .  .  .  .  . [41m[97m 0 [0m . [41m[97m 0 [0m . [41m[97m 0 [0m[41m[97m 0 [0m .  . [41m[97m 0 [0m . [44m[97m 3 [0m . [44m[97m 3 [0m .  .  .  .  .  .  . [41m[97m 0 [0m[107m[30m 6 [0m[107m[30m 6 [0m .  .  . [41m[97m 0 [0m[41m[97m 0 [0m . [41m[97m 0 [0m
  .  .  . [42m[97m 1 [0m[42m[97m 1 [0m[42m[97m 1 [0m .  .  . [45m[97m 4 [0m[45m[97m 4 [0m[45m[97m 4 [0m .  .  .  . [45m[97m 4 [0m . [45m[97m 4 [0m . [41m[97m 0 [0m[41m[97m 0 [0m[41m[97m 0 [0m[41m[97m 0 [0m .  . [41m[97m 0 [0m[41m[97m 0 [0m .  .  . [41m[97m 0 [0m[41m[97m 0 [0m[41m[97m 0 [0m[41m[97m 0 [0m . [41m[97m 0 [0m[41m[97m 0 [0m .  .  .  .  .  .  .  .  .  .  .  . [44m[97m 3 [0m .  .  . [41m[97m 0 [0m[41m[97m 0 [0m[41m[97m 0 [0m[41m[97m 0 [0m[41m[97m 0 [0m[41m[97m 0 [0m

================================================================================

epoch=32 alive=846 committed=845 clusters=7 largest=444 meanE=4.75 mediumN=6053.44
. = empty | [47m[30m u [0m = undetermined | [41m[97m 0 [0m = cluster 0 | [42m[97m 1 [0m = cluster 1 | [43m[30m 2 [0m = cluster 2 | [44m[97m 3 [0m = cluster 3 | [45m[97m 4 [0m = cluster 4 | [46m[30m 5 [0m = cluster 5 | [107m[30m 6 [0m = cluster 6 | [100m[97m 7 [0m = cluster 7
 .  . [42m[97m 1 [0m .  .  .  .  . [45m[97m 4 [0m[45m[97m 4 [0m . [45m[97m 4 [0m .  . [42m[97m 1 [0m[42m[97m 1 [0m[45m[97m 4 [0m[45m[97m 4 [0m . [41m[97m 0 [0m . [41m[97m 0 [0m . [41m[97m 0 [0m[41m[97m 0 [0m[41m[97m 0 [0m[41m[97m 0 [0m[41m[97m 0 [0m .  .  .  . [41m[97m 0 [0m[41m[97m 0 [0m[41m[97m 0 [0m[41m[97m 0 [0m[41m[97m 0 [0m[41m[97m 0 [0m[41m[97m 0 [0m[41m[97m 0 [0m .  .  .  .  .  .  .  .  .  . [44m[97m 3 [0m .  .  . [107m[30m 6 [0m[41m[97m 0 [0m . [41m[97m 0 [0m[41m[97m 0 [0m . 
  .  .  .  .  . [47m[30m u [0m .  . [45m[97m 4 [0m .  . [42m[97m 1 [0m[42m[97m 1 [0m[42m[97m 1 [0m[42m[97m 1 [0m[42m[97m 1 [0m .  .  .  . [41m[97m 0 [0m . [41m[97m 0 [0m[41m[97m 0 [0m .  .  . [41m[97m 0 [0m[41m[97m 0 [0m[41m[97m 0 [0m .  . [41m[97m 0 [0m[41m[97m 0 [0m[41m[97m 0 [0m[41m[97m 0 [0m[41m[97m 0 [0m .  .  .  .  .  .  .  .  .  .  .  .  .  . [107m[30m 6 [0m[107m[30m 6 [0m[107m[30m 6 [0m .  . [41m[97m 0 [0m[41m[97m 0 [0m[41m[97m 0 [0m[41m[97m 0 [0m
 . [43m[30m 2 [0m .  .  .  . [107m[30m 6 [0m . [45m[97m 4 [0m .  . [42m[97m 1 [0m .  . [42m[97m 1 [0m[42m[97m 1 [0m[41m[97m 0 [0m . [45m[97m 4 [0m[41m[97m 0 [0m .  .  .  . [41m[97m 0 [0m[41m[97m 0 [0m[41m[97m 0 [0m .  .  .  . [41m[97m 0 [0m[41m[97m 0 [0m . [41m[97m 0 [0m . [41m[97m 0 [0m[41m[97m 0 [0m[41m[97m 0 [0m .  .  .  .  .  .  .  .  .  .  .  . [107m[30m 6 [0m . [43m[30m 2 [0m[43m[30m 2 [0m .  . [41m[97m 0 [0m .  . 
 [43m[30m 2 [0m[43m[30m 2 [0m . [45m[97m 4 [0m .  .  .  . [43m[30m 2 [0m .  .  .  . [42m[97m 1 [0m .  .  .  .  .  .  . [41m[97m 0 [0m[41m[97m 0 [0m . [41m[97m 0 [0m . [41m[97m 0 [0m .  .  . [41m[97m 0 [0m .  . [41m[97m 0 [0m[41m[97m 0 [0m .  .  .  .  .  .  .  .  .  .  .  .  .  . [41m[97m 0 [0m[41m[97m 0 [0m[41m[97m 0 [0m . [41m[97m 0 [0m .  . [41m[97m 0 [0m[41m[97m 0 [0m[41m[97m 0 [0m[43m[30m 2 [0m
[43m[30m 2 [0m[43m[30m 2 [0m[43m[30m 2 [0m .  .  . [43m[30m 2 [0m . [43m[30m 2 [0m[43m[30m 2 [0m .  .  .  . [41m[97m 0 [0m[41m[97m 0 [0m .  . [41m[97m 0 [0m .  .  .  . [41m[97m 0 [0m . [41m[97m 0 [0m .  .  .  .  .  . [41m[97m 0 [0m[41m[97m 0 [0m[44m[97m 3 [0m . [44m[97m 3 [0m . [44m[97m 3 [0m .  .  .  .  . [44m[97m 3 [0m .  .  .  . [41m[97m 0 [0m . [41m[97m 0 [0m . [41m[97m 0 [0m . [43m[30m 2 [0m .  .  .  . 
 [41m[97m 0 [0m .  . [45m[97m 4 [0m .  .  . [43m[30m 2 [0m . [43m[30m 2 [0m .  .  .  .  .  .  .  . [41m[97m 0 [0m . [43m[30m 2 [0m .  .  .  . [41m[97m 0 [0m .  .  . [43m[30m 2 [0m . [43m[30m 2 [0m . [44m[97m 3 [0m .  .  .  .  . [44m[97m 3 [0m .  .  . [44m[97m 3 [0m[44m[97m 3 [0m .  . [41m[97m 0 [0m[41m[97m 0 [0m[41m[97m 0 [0m . [41m[97m 0 [0m[41m[97m 0 [0m[41m[97m 0 [0m[43m[30m 2 [0m .  . [43m[30m 2 [0m[43m[30m 2 [0m[41m[97m 0 [0m
[43m[30m 2 [0m[43m[30m 2 [0m .  .  .  .  . [43m[30m 2 [0m . [45m[97m 4 [0m .  .  . [42m[97m 1 [0m .  .  .  .  . [43m[30m 2 [0m[43m[30m 2 [0m[43m[30m 2 [0m[43m[30m 2 [0m[43m[30m 2 [0m[41m[97m 0 [0m[41m[97m 0 [0m . [41m[97m 0 [0m[41m[97m 0 [0m[43m[30m 2 [0m .  .  . [44m[97m 3 [0m .  .  .  . [44m[97m 3 [0m[44m[97m 3 [0m . [44m[97m 3 [0m[44m[97m 3 [0m[44m[97m 3 [0m[44m[97m 3 [0m . [41m[97m 0 [0m .  . [41m[97m 0 [0m[43m[30m 2 [0m[43m[30m 2 [0m . [43m[30m 2 [0m[43m[30m 2 [0m[43m[30m 2 [0m .  .  .  . 
 [43m[30m 2 [0m[43m[30m 2 [0m .  .  .  .  .  .  . [45m[97m 4 [0m .  .  .  .  . [42m[97m 1 [0m . [42m[97m 1 [0m[43m[30m 2 [0m . [43m[30m 2 [0m .  .  .  . [41m[97m 0 [0m[41m[97m 0 [0m[41m[97m 0 [0m . [43m[30m 2 [0m .  . [43m[30m 2 [0m[44m[97m 3 [0m .  .  .  .  .  .  .  .  .  .  .  . [41m[97m 0 [0m .  . [43m[30m 2 [0m . [43m[30m 2 [0m . [43m[30m 2 [0m .  .  .  . [41m[97m 0 [0m . 
 .  .  .  .  .  .  .  .  .  .  .  .  .  .  .  .  .  .  .  .  . [100m[97m 7 [0m[41m[97m 0 [0m[41m[97m 0 [0m[41m[97m 0 [0m .  .  .  .  .  .  .  .  .  .  .  .  .  . [44m[97m 3 [0m[44m[97m 3 [0m .  . [44m[97m 3 [0m[41m[97m 0 [0m . [43m[30m 2 [0m .  .  . [43m[30m 2 [0m[43m[30m 2 [0m . [43m[30m 2 [0m . [41m[97m 0 [0m .  . [41m[97m 0 [0m . 
  .  .  . [43m[30m 2 [0m .  . [43m[30m 2 [0m[43m[30m 2 [0m[43m[30m 2 [0m[43m[30m 2 [0m .  .  .  .  .  .  .  .  .  .  . [100m[97m 7 [0m[41m[97m 0 [0m .  .  .  . [43m[30m 2 [0m[43m[30m 2 [0m .  .  .  .  . [44m[97m 3 [0m[44m[97m 3 [0m[41m[97m 0 [0m[41m[97m 0 [0m . [41m[97m 0 [0m . [45m[97m 4 [0m[45m[97m 4 [0m . [41m[97m 0 [0m[43m[30m 2 [0m[43m[30m 2 [0m[43m[30m 2 [0m .  . [43m[30m 2 [0m[43m[30m 2 [0m .  .  .  .  .  .  .  . 
[41m[97m 0 [0m[43m[30m 2 [0m .  .  .  . [43m[30m 2 [0m . [43m[30m 2 [0m[43m[30m 2 [0m .  .  .  .  .  .  .  . [41m[97m 0 [0m . [100m[97m 7 [0m . [41m[97m 0 [0m .  .  . [43m[30m 2 [0m . [43m[30m 2 [0m .  .  . [44m[97m 3 [0m[44m[97m 3 [0m[44m[97m 3 [0m .  .  .  .  .  .  .  .  .  . [43m[30m 2 [0m[43m[30m 2 [0m .  .  .  .  .  . [43m[30m 2 [0m .  .  .  . [41m[97m 0 [0m . 
  .  . [42m[97m 1 [0m[43m[30m 2 [0m . [43m[30m 2 [0m . [43m[30m 2 [0m .  . [43m[30m 2 [0m .  .  .  .  . [42m[97m 1 [0m .  . [100m[97m 7 [0m[100m[97m 7 [0m .  . [43m[30m 2 [0m .  .  .  .  .  .  .  . [44m[97m 3 [0m .  . [41m[97m 0 [0m[44m[97m 3 [0m[45m[97m 4 [0m .  .  .  .  .  . [43m[30m 2 [0m[43m[30m 2 [0m[43m[30m 2 [0m .  .  . [43m[30m 2 [0m .  .  .  .  .  .  .  . [41m[97m 0 [0m
 .  . [43m[30m 2 [0m .  .  .  . [43m[30m 2 [0m[43m[30m 2 [0m[43m[30m 2 [0m . [45m[97m 4 [0m .  .  .  .  .  . [100m[97m 7 [0m . [100m[97m 7 [0m[100m[97m 7 [0m[43m[30m 2 [0m[43m[30m 2 [0m[43m[30m 2 [0m .  .  .  .  .  . [43m[30m 2 [0m .  .  .  .  . [45m[97m 4 [0m . [44m[97m 3 [0m[44m[97m 3 [0m . [43m[30m 2 [0m . [43m[30m 2 [0m[43m[30m 2 [0m .  .  .  . [41m[97m 0 [0m . [42m[97m 1 [0m .  .  .  .  . [41m[97m 0 [0m . 
  .  . [43m[30m 2 [0m .  .  .  .  . [43m[30m 2 [0m[43m[30m 2 [0m[41m[97m 0 [0m[45m[97m 4 [0m[45m[97m 4 [0m .  .  . [41m[97m 0 [0m[41m[97m 0 [0m[100m[97m 7 [0m .  .  . [43m[30m 2 [0m[43m[30m 2 [0m .  .  .  .  .  .  .  .  .  .  .  .  . [45m[97m 4 [0m .  .  .  . [41m[97m 0 [0m .  .  .  .  . [43m[30m 2 [0m[43m[30m 2 [0m[41m[97m 0 [0m .  .  .  .  .  .  .  . [41m[97m 0 [0m
[43m[30m 2 [0m[43m[30m 2 [0m .  .  . [43m[30m 2 [0m[43m[30m 2 [0m[43m[30m 2 [0m . [41m[97m 0 [0m .  .  .  .  . [41m[97m 0 [0m . [41m[97m 0 [0m .  .  . [43m[30m 2 [0m . [43m[30m 2 [0m .  .  .  .  .  . [42m[97m 1 [0m[42m[97m 1 [0m .  .  . [42m[97m 1 [0m[42m[97m 1 [0m[44m[97m 3 [0m[44m[97m 3 [0m[41m[97m 0 [0m .  . [41m[97m 0 [0m[43m[30m 2 [0m .  .  .  .  .  . [43m[30m 2 [0m[43m[30m 2 [0m .  .  . [41m[97m 0 [0m .  .  .  . 
 [43m[30m 2 [0m . [43m[30m 2 [0m .  .  .  .  . [41m[97m 0 [0m[41m[97m 0 [0m . [41m[97m 0 [0m[41m[97m 0 [0m .  .  . [41m[97m 0 [0m .  .  .  .  .  .  .  .  .  . [43m[30m 2 [0m[43m[30m 2 [0m . [42m[97m 1 [0m .  .  .  .  . [42m[97m 1 [0m[42m[97m 1 [0m[41m[97m 0 [0m . [41m[97m 0 [0m . [43m[30m 2 [0m . [43m[30m 2 [0m .  .  . [42m[97m 1 [0m .  . [43m[30m 2 [0m[43m[30m 2 [0m .  .  .  .  .  .  . 
[43m[30m 2 [0m . [43m[30m 2 [0m[41m[97m 0 [0m[41m[97m 0 [0m .  . [41m[97m 0 [0m[41m[97m 0 [0m . [41m[97m 0 [0m[41m[97m 0 [0m . [41m[97m 0 [0m[41m[97m 0 [0m[41m[97m 0 [0m .  . [43m[30m 2 [0m .  .  .  .  .  .  .  .  .  . [42m[97m 1 [0m .  .  .  . [42m[97m 1 [0m[42m[97m 1 [0m .  . [41m[97m 0 [0m . [41m[97m 0 [0m[43m[30m 2 [0m . [43m[30m 2 [0m . [43m[30m 2 [0m .  . [43m[30m 2 [0m . [42m[97m 1 [0m[43m[30m 2 [0m[43m[30m 2 [0m[43m[30m 2 [0m[41m[97m 0 [0m[41m[97m 0 [0m . [41m[97m 0 [0m[43m[30m 2 [0m[43m[30m 2 [0m
 [43m[30m 2 [0m[42m[97m 1 [0m[41m[97m 0 [0m .  . [41m[97m 0 [0m .  . [41m[97m 0 [0m[41m[97m 0 [0m[41m[97m 0 [0m[41m[97m 0 [0m[41m[97m 0 [0m .  . [41m[97m 0 [0m . [43m[30m 2 [0m .  .  .  . [43m[30m 2 [0m[43m[30m 2 [0m .  .  .  . [43m[30m 2 [0m[42m[97m 1 [0m[42m[97m 1 [0m .  .  .  . [45m[97m 4 [0m .  .  . [41m[97m 0 [0m[43m[30m 2 [0m[43m[30m 2 [0m[43m[30m 2 [0m .  . [43m[30m 2 [0m[43m[30m 2 [0m[43m[30m 2 [0m .  .  .  . [42m[97m 1 [0m[42m[97m 1 [0m[41m[97m 0 [0m . [41m[97m 0 [0m[41m[97m 0 [0m . [43m[30m 2 [0m
[42m[97m 1 [0m . [41m[97m 0 [0m[41m[97m 0 [0m[41m[97m 0 [0m[41m[97m 0 [0m .  .  .  . [41m[97m 0 [0m[41m[97m 0 [0m[41m[97m 0 [0m[41m[97m 0 [0m[41m[97m 0 [0m[41m[97m 0 [0m .  .  .  .  .  . [43m[30m 2 [0m . [42m[97m 1 [0m[42m[97m 1 [0m .  . [43m[30m 2 [0m[41m[97m 0 [0m[45m[97m 4 [0m[45m[97m 4 [0m . [45m[97m 4 [0m .  . [45m[97m 4 [0m . [45m[97m 4 [0m .  . [43m[30m 2 [0m .  . [43m[30m 2 [0m[43m[30m 2 [0m . [43m[30m 2 [0m . [41m[97m 0 [0m .  . [42m[97m 1 [0m[42m[97m 1 [0m[41m[97m 0 [0m[41m[97m 0 [0m[41m[97m 0 [0m . [43m[30m 2 [0m[42m[97m 1 [0m
  . [41m[97m 0 [0m .  .  . [41m[97m 0 [0m . [41m[97m 0 [0m .  . [41m[97m 0 [0m[41m[97m 0 [0m[41m[97m 0 [0m . [41m[97m 0 [0m . [41m[97m 0 [0m[41m[97m 0 [0m .  .  . [43m[30m 2 [0m .  .  . [42m[97m 1 [0m[45m[97m 4 [0m[45m[97m 4 [0m . [41m[97m 0 [0m . [45m[97m 4 [0m[45m[97m 4 [0m .  . [45m[97m 4 [0m .  . [41m[97m 0 [0m . [43m[30m 2 [0m .  . [43m[30m 2 [0m . [43m[30m 2 [0m . [41m[97m 0 [0m[41m[97m 0 [0m . [41m[97m 0 [0m[41m[97m 0 [0m .  .  . [41m[97m 0 [0m .  . [41m[97m 0 [0m . 
 .  . [41m[97m 0 [0m[41m[97m 0 [0m .  .  .  .  . [41m[97m 0 [0m . [41m[97m 0 [0m[41m[97m 0 [0m[41m[97m 0 [0m[41m[97m 0 [0m .  .  .  .  .  .  .  .  . [42m[97m 1 [0m . [45m[97m 4 [0m . [41m[97m 0 [0m[45m[97m 4 [0m .  .  .  . [45m[97m 4 [0m[45m[97m 4 [0m .  .  . [43m[30m 2 [0m[43m[30m 2 [0m .  .  . [41m[97m 0 [0m . [41m[97m 0 [0m .  .  . [41m[97m 0 [0m . [107m[30m 6 [0m . [107m[30m 6 [0m[41m[97m 0 [0m .  .  . [41m[97m 0 [0m
 [41m[97m 0 [0m .  .  .  .  .  .  .  .  . [41m[97m 0 [0m . [41m[97m 0 [0m[41m[97m 0 [0m[41m[97m 0 [0m[41m[97m 0 [0m[41m[97m 0 [0m .  . [100m[97m 7 [0m .  .  .  .  .  . [41m[97m 0 [0m .  . [45m[97m 4 [0m[45m[97m 4 [0m .  .  .  .  .  .  . [41m[97m 0 [0m .  . [43m[30m 2 [0m .  .  . [41m[97m 0 [0m .  .  .  . [41m[97m 0 [0m . [107m[30m 6 [0m .  . [41m[97m 0 [0m[41m[97m 0 [0m[41m[97m 0 [0m .  . 
 .  .  .  .  .  .  .  .  .  . [41m[97m 0 [0m . [41m[97m 0 [0m[41m[97m 0 [0m[41m[97m 0 [0m . [41m[97m 0 [0m . [100m[97m 7 [0m .  .  . [41m[97m 0 [0m . [41m[97m 0 [0m . [41m[97m 0 [0m[45m[97m 4 [0m[45m[97m 4 [0m[45m[97m 4 [0m[45m[97m 4 [0m .  .  . [43m[30m 2 [0m[43m[30m 2 [0m[43m[30m 2 [0m .  . [43m[30m 2 [0m[43m[30m 2 [0m . [41m[97m 0 [0m .  . [41m[97m 0 [0m[41m[97m 0 [0m[41m[97m 0 [0m[107m[30m 6 [0m .  .  .  .  . [41m[97m 0 [0m .  . [41m[97m 0 [0m .  . 
  .  .  . [107m[30m 6 [0m[41m[97m 0 [0m . [41m[97m 0 [0m[41m[97m 0 [0m .  .  .  .  . [41m[97m 0 [0m[41m[97m 0 [0m .  . [41m[97m 0 [0m .  .  .  . [41m[97m 0 [0m[41m[97m 0 [0m .  .  . [45m[97m 4 [0m[45m[97m 4 [0m . [45m[97m 4 [0m .  . [43m[30m 2 [0m[43m[30m 2 [0m .  . [45m[97m 4 [0m . [43m[30m 2 [0m[41m[97m 0 [0m .  .  .  .  .  .  .  .  .  .  .  .  .  .  .  .  .  . [107m[30m 6 [0m
[107m[30m 6 [0m .  .  .  .  .  .  .  .  .  .  .  . [41m[97m 0 [0m . [41m[97m 0 [0m[41m[97m 0 [0m[100m[97m 7 [0m . [41m[97m 0 [0m .  . [41m[97m 0 [0m .  .  . [45m[97m 4 [0m . [45m[97m 4 [0m . [45m[97m 4 [0m . [43m[30m 2 [0m[43m[30m 2 [0m . [45m[97m 4 [0m[45m[97m 4 [0m[43m[30m 2 [0m[43m[30m 2 [0m[41m[97m 0 [0m .  .  . [41m[97m 0 [0m[41m[97m 0 [0m .  .  .  .  .  .  .  .  .  .  .  .  .  . [107m[30m 6 [0m
  . [41m[97m 0 [0m[41m[97m 0 [0m .  .  .  .  .  .  .  .  .  .  . [41m[97m 0 [0m[41m[97m 0 [0m . [41m[97m 0 [0m[41m[97m 0 [0m .  . [41m[97m 0 [0m .  . [41m[97m 0 [0m .  .  . [45m[97m 4 [0m[45m[97m 4 [0m .  . [43m[30m 2 [0m .  .  .  .  . [41m[97m 0 [0m[41m[97m 0 [0m[41m[97m 0 [0m .  .  .  . [41m[97m 0 [0m . [41m[97m 0 [0m . [43m[30m 2 [0m[43m[30m 2 [0m . [41m[97m 0 [0m .  .  .  .  .  . [107m[30m 6 [0m
[107m[30m 6 [0m . [41m[97m 0 [0m .  .  .  . [41m[97m 0 [0m .  .  .  .  .  .  . [41m[97m 0 [0m[41m[97m 0 [0m[41m[97m 0 [0m[41m[97m 0 [0m .  .  . [41m[97m 0 [0m[45m[97m 4 [0m[45m[97m 4 [0m .  . [45m[97m 4 [0m[45m[97m 4 [0m .  . [43m[30m 2 [0m .  .  .  .  .  . [41m[97m 0 [0m[41m[97m 0 [0m[41m[97m 0 [0m .  .  . [41m[97m 0 [0m[41m[97m 0 [0m .  .  . [43m[30m 2 [0m .  . [41m[97m 0 [0m[41m[97m 0 [0m .  .  . [107m[30m 6 [0m .  . 
 [107m[30m 6 [0m . [41m[97m 0 [0m[41m[97m 0 [0m .  .  . [41m[97m 0 [0m .  .  .  .  . [41m[97m 0 [0m[41m[97m 0 [0m[41m[97m 0 [0m[41m[97m 0 [0m[41m[97m 0 [0m[41m[97m 0 [0m[41m[97m 0 [0m[41m[97m 0 [0m[41m[97m 0 [0m .  .  .  .  .  .  . [45m[97m 4 [0m . [43m[30m 2 [0m .  .  . [41m[97m 0 [0m .  .  .  .  .  .  .  .  .  .  .  .  .  .  .  .  .  .  .  .  .  .  .  . 
 .  . [41m[97m 0 [0m .  .  .  .  .  .  .  .  .  .  . [41m[97m 0 [0m . [41m[97m 0 [0m . [41m[97m 0 [0m . [41m[97m 0 [0m .  .  .  . [45m[97m 4 [0m[45m[97m 4 [0m[45m[97m 4 [0m[45m[97m 4 [0m[45m[97m 4 [0m . [43m[30m 2 [0m[43m[30m 2 [0m[41m[97m 0 [0m[41m[97m 0 [0m .  . [41m[97m 0 [0m .  .  .  .  . [41m[97m 0 [0m[43m[30m 2 [0m .  .  .  .  .  . [41m[97m 0 [0m .  .  .  .  .  .  .  . 
  .  .  .  .  . [41m[97m 0 [0m .  .  .  .  .  .  . [41m[97m 0 [0m .  .  .  .  .  . [41m[97m 0 [0m . [45m[97m 4 [0m .  .  .  .  . [41m[97m 0 [0m . [45m[97m 4 [0m[45m[97m 4 [0m . [41m[97m 0 [0m . [41m[97m 0 [0m .  .  .  .  .  .  . [41m[97m 0 [0m . [43m[30m 2 [0m . [41m[97m 0 [0m .  . [107m[30m 6 [0m .  .  .  . [41m[97m 0 [0m .  .  . [41m[97m 0 [0m
[41m[97m 0 [0m .  . [41m[97m 0 [0m . [41m[97m 0 [0m .  .  .  .  . [41m[97m 0 [0m[41m[97m 0 [0m[41m[97m 0 [0m[41m[97m 0 [0m[45m[97m 4 [0m .  .  .  .  .  . [45m[97m 4 [0m[41m[97m 0 [0m .  .  . [41m[97m 0 [0m[41m[97m 0 [0m[41m[97m 0 [0m . [45m[97m 4 [0m . [41m[97m 0 [0m[41m[97m 0 [0m[41m[97m 0 [0m .  .  .  .  .  . [41m[97m 0 [0m . [41m[97m 0 [0m .  .  . [107m[30m 6 [0m . [107m[30m 6 [0m .  .  .  . [41m[97m 0 [0m .  .  . [41m[97m 0 [0m
 [41m[97m 0 [0m .  . [41m[97m 0 [0m . [41m[97m 0 [0m .  .  . [41m[97m 0 [0m[41m[97m 0 [0m[41m[97m 0 [0m .  . [45m[97m 4 [0m .  .  .  .  .  . [45m[97m 4 [0m .  .  .  .  .  .  .  . [41m[97m 0 [0m . [41m[97m 0 [0m . [41m[97m 0 [0m .  .  .  .  .  .  .  . [41m[97m 0 [0m . [41m[97m 0 [0m[41m[97m 0 [0m[41m[97m 0 [0m .  .  .  .  .  .  .  .  .  .  .  . 
[41m[97m 0 [0m .  .  .  .  . [41m[97m 0 [0m[41m[97m 0 [0m[41m[97m 0 [0m[41m[97m 0 [0m . [41m[97m 0 [0m .  .  .  .  .  .  .  .  .  . [45m[97m 4 [0m .  . [41m[97m 0 [0m[41m[97m 0 [0m[41m[97m 0 [0m[41m[97m 0 [0m . [45m[97m 4 [0m[41m[97m 0 [0m[41m[97m 0 [0m[41m[97m 0 [0m[41m[97m 0 [0m .  .  .  .  .  .  . [41m[97m 0 [0m[41m[97m 0 [0m[41m[97m 0 [0m .  . [107m[30m 6 [0m .  .  .  .  .  .  . [41m[97m 0 [0m .  .  .  . 
 [41m[97m 0 [0m . [45m[97m 4 [0m[41m[97m 0 [0m .  .  .  . [41m[97m 0 [0m .  .  .  .  .  .  .  .  . [45m[97m 4 [0m .  . [45m[97m 4 [0m . [45m[97m 4 [0m .  . [41m[97m 0 [0m .  .  . [41m[97m 0 [0m[41m[97m 0 [0m . [41m[97m 0 [0m[41m[97m 0 [0m[41m[97m 0 [0m .  .  .  .  .  . [41m[97m 0 [0m . [41m[97m 0 [0m .  .  .  .  .  .  .  .  . [41m[97m 0 [0m .  .  . [41m[97m 0 [0m[41m[97m 0 [0m
 . [45m[97m 4 [0m .  .  . [41m[97m 0 [0m .  . [41m[97m 0 [0m .  .  .  .  .  .  .  .  . [45m[97m 4 [0m . [41m[97m 0 [0m[41m[97m 0 [0m[41m[97m 0 [0m .  .  .  .  .  .  .  .  .  . [41m[97m 0 [0m . [41m[97m 0 [0m .  .  .  .  . [41m[97m 0 [0m .  .  . [44m[97m 3 [0m . [107m[30m 6 [0m . [41m[97m 0 [0m[41m[97m 0 [0m[41m[97m 0 [0m .  . [41m[97m 0 [0m . [107m[30m 6 [0m[41m[97m 0 [0m[41m[97m 0 [0m . 
  .  .  . [41m[97m 0 [0m . [45m[97m 4 [0m .  .  .  .  .  .  .  .  .  . [45m[97m 4 [0m[45m[97m 4 [0m[45m[97m 4 [0m[41m[97m 0 [0m[41m[97m 0 [0m[41m[97m 0 [0m .  .  .  .  .  .  .  . [41m[97m 0 [0m .  .  .  .  .  .  .  .  . [41m[97m 0 [0m . [44m[97m 3 [0m . [44m[97m 3 [0m[44m[97m 3 [0m .  .  .  .  .  .  . [41m[97m 0 [0m .  .  .  .  .  . 
 .  . [41m[97m 0 [0m .  . [45m[97m 4 [0m[45m[97m 4 [0m .  .  .  .  .  .  .  . [45m[97m 4 [0m[45m[97m 4 [0m . [45m[97m 4 [0m[41m[97m 0 [0m[41m[97m 0 [0m .  .  .  .  .  .  .  .  . [41m[97m 0 [0m .  .  .  .  .  .  .  . [41m[97m 0 [0m[41m[97m 0 [0m[44m[97m 3 [0m .  . [44m[97m 3 [0m .  .  . [41m[97m 0 [0m[41m[97m 0 [0m[41m[97m 0 [0m[41m[97m 0 [0m[41m[97m 0 [0m .  .  .  .  .  .  . 
  . [41m[97m 0 [0m[43m[30m 2 [0m[43m[30m 2 [0m . [45m[97m 4 [0m .  . [41m[97m 0 [0m .  .  .  .  .  .  . [45m[97m 4 [0m . [41m[97m 0 [0m[41m[97m 0 [0m[41m[97m 0 [0m[41m[97m 0 [0m[41m[97m 0 [0m .  .  .  .  .  .  .  . [41m[97m 0 [0m[41m[97m 0 [0m . [41m[97m 0 [0m[41m[97m 0 [0m .  .  .  . [44m[97m 3 [0m . [44m[97m 3 [0m[44m[97m 3 [0m .  .  .  .  .  . [41m[97m 0 [0m . [107m[30m 6 [0m .  .  .  . [41m[97m 0 [0m . [41m[97m 0 [0m
[41m[97m 0 [0m .  .  .  . [42m[97m 1 [0m .  .  .  .  .  .  .  .  .  . [45m[97m 4 [0m .  . [45m[97m 4 [0m . [41m[97m 0 [0m[41m[97m 0 [0m .  .  .  . [41m[97m 0 [0m . [41m[97m 0 [0m . [41m[97m 0 [0m[41m[97m 0 [0m[41m[97m 0 [0m . [41m[97m 0 [0m .  .  .  .  .  .  .  .  .  .  .  .  . [41m[97m 0 [0m . [107m[30m 6 [0m[107m[30m 6 [0m . [41m[97m 0 [0m[41m[97m 0 [0m . [41m[97m 0 [0m[41m[97m 0 [0m[41m[97m 0 [0m
 [41m[97m 0 [0m .  .  . [42m[97m 1 [0m[42m[97m 1 [0m .  . [45m[97m 4 [0m . [45m[97m 4 [0m . [45m[97m 4 [0m .  .  .  . [45m[97m 4 [0m[45m[97m 4 [0m[45m[97m 4 [0m . [41m[97m 0 [0m[41m[97m 0 [0m[41m[97m 0 [0m[41m[97m 0 [0m[41m[97m 0 [0m .  .  . [41m[97m 0 [0m . [41m[97m 0 [0m[41m[97m 0 [0m[41m[97m 0 [0m . [41m[97m 0 [0m[41m[97m 0 [0m . [41m[97m 0 [0m .  .  .  .  .  .  .  .  .  .  .  .  . [107m[30m 6 [0m[107m[30m 6 [0m .  . [41m[97m 0 [0m . [41m[97m 0 [0m . 

================================================================================

epoch=33 alive=889 committed=888 clusters=7 largest=461 meanE=4.71 mediumN=5618.42
. = empty | [47m[30m u [0m = undetermined | [41m[97m 0 [0m = cluster 0 | [42m[97m 1 [0m = cluster 1 | [43m[30m 2 [0m = cluster 2 | [44m[97m 3 [0m = cluster 3 | [45m[97m 4 [0m = cluster 4 | [46m[30m 5 [0m = cluster 5 | [107m[30m 6 [0m = cluster 6 | [100m[97m 7 [0m = cluster 7
 .  .  .  . [42m[97m 1 [0m . [47m[30m u [0m[45m[97m 4 [0m . [45m[97m 4 [0m . [45m[97m 4 [0m .  . [42m[97m 1 [0m . [45m[97m 4 [0m[45m[97m 4 [0m .  . [41m[97m 0 [0m[41m[97m 0 [0m[41m[97m 0 [0m[41m[97m 0 [0m .  . [41m[97m 0 [0m[41m[97m 0 [0m[41m[97m 0 [0m .  . [41m[97m 0 [0m[41m[97m 0 [0m[41m[97m 0 [0m[41m[97m 0 [0m[41m[97m 0 [0m . [41m[97m 0 [0m . [41m[97m 0 [0m .  .  .  .  .  .  .  .  .  . [44m[97m 3 [0m . [107m[30m 6 [0m[107m[30m 6 [0m .  . [41m[97m 0 [0m . [41m[97m 0 [0m . 
  .  .  .  .  .  . [107m[30m 6 [0m[45m[97m 4 [0m .  .  .  . [42m[97m 1 [0m[42m[97m 1 [0m[42m[97m 1 [0m . [42m[97m 1 [0m .  . [41m[97m 0 [0m . [41m[97m 0 [0m .  . [41m[97m 0 [0m[41m[97m 0 [0m[41m[97m 0 [0m[41m[97m 0 [0m[41m[97m 0 [0m . [41m[97m 0 [0m[41m[97m 0 [0m . [41m[97m 0 [0m[41m[97m 0 [0m[41m[97m 0 [0m[41m[97m 0 [0m . [41m[97m 0 [0m .  .  .  .  .  .  .  .  .  .  .  .  . [107m[30m 6 [0m[107m[30m 6 [0m[43m[30m 2 [0m . [41m[97m 0 [0m[41m[97m 0 [0m[41m[97m 0 [0m[41m[97m 0 [0m
[43m[30m 2 [0m[43m[30m 2 [0m . [45m[97m 4 [0m .  .  . [45m[97m 4 [0m .  . [42m[97m 1 [0m . [42m[97m 1 [0m[42m[97m 1 [0m[42m[97m 1 [0m[42m[97m 1 [0m[41m[97m 0 [0m[45m[97m 4 [0m[45m[97m 4 [0m[41m[97m 0 [0m .  . [41m[97m 0 [0m .  .  . [41m[97m 0 [0m .  .  . [41m[97m 0 [0m[41m[97m 0 [0m[41m[97m 0 [0m[41m[97m 0 [0m . [41m[97m 0 [0m . [41m[97m 0 [0m[41m[97m 0 [0m .  .  .  .  .  .  .  .  .  .  .  .  . [107m[30m 6 [0m[43m[30m 2 [0m[43m[30m 2 [0m . [41m[97m 0 [0m[41m[97m 0 [0m[41m[97m 0 [0m . 
  . [43m[30m 2 [0m[43m[30m 2 [0m .  .  .  .  . [43m[30m 2 [0m .  .  .  .  . [42m[97m 1 [0m[41m[97m 0 [0m .  .  .  .  .  . [41m[97m 0 [0m .  .  .  .  .  .  .  .  . [41m[97m 0 [0m[41m[97m 0 [0m[41m[97m 0 [0m .  .  .  .  .  .  .  .  .  .  .  .  . [41m[97m 0 [0m .  . [41m[97m 0 [0m . [41m[97m 0 [0m .  .  . [41m[97m 0 [0m . [43m[30m 2 [0m
[43m[30m 2 [0m . [43m[30m 2 [0m .  . [43m[30m 2 [0m . [43m[30m 2 [0m .  . [43m[30m 2 [0m .  .  . [41m[97m 0 [0m .  .  .  . [41m[97m 0 [0m . [41m[97m 0 [0m . [41m[97m 0 [0m[41m[97m 0 [0m[41m[97m 0 [0m[41m[97m 0 [0m .  .  .  .  .  . [41m[97m 0 [0m .  . [44m[97m 3 [0m[44m[97m 3 [0m[44m[97m 3 [0m .  .  .  . [44m[97m 3 [0m[44m[97m 3 [0m[44m[97m 3 [0m .  . [41m[97m 0 [0m[41m[97m 0 [0m[41m[97m 0 [0m[41m[97m 0 [0m[41m[97m 0 [0m . [41m[97m 0 [0m[43m[30m 2 [0m .  . [43m[30m 2 [0m[43m[30m 2 [0m
  . [43m[30m 2 [0m[43m[30m 2 [0m[45m[97m 4 [0m .  . [43m[30m 2 [0m . [43m[30m 2 [0m[43m[30m 2 [0m .  .  .  .  .  .  .  . [41m[97m 0 [0m[43m[30m 2 [0m .  .  . [43m[30m 2 [0m .  . [41m[97m 0 [0m .  . [43m[30m 2 [0m[43m[30m 2 [0m[43m[30m 2 [0m[41m[97m 0 [0m[44m[97m 3 [0m[44m[97m 3 [0m .  .  . [44m[97m 3 [0m .  .  . [44m[97m 3 [0m[44m[97m 3 [0m .  . [41m[97m 0 [0m[41m[97m 0 [0m . [41m[97m 0 [0m[41m[97m 0 [0m[41m[97m 0 [0m[41m[97m 0 [0m . [43m[30m 2 [0m[43m[30m 2 [0m .  .  .  . 
 .  .  .  .  .  .  . [43m[30m 2 [0m .  .  .  .  .  .  .  .  .  .  . [43m[30m 2 [0m .  . [43m[30m 2 [0m .  .  . [41m[97m 0 [0m[41m[97m 0 [0m[41m[97m 0 [0m .  .  .  . [44m[97m 3 [0m .  .  .  . [44m[97m 3 [0m .  .  . [44m[97m 3 [0m[44m[97m 3 [0m .  .  .  .  .  . [43m[30m 2 [0m[43m[30m 2 [0m . [43m[30m 2 [0m . [43m[30m 2 [0m .  . [41m[97m 0 [0m[41m[97m 0 [0m
 [43m[30m 2 [0m . [43m[30m 2 [0m .  .  .  .  . [45m[97m 4 [0m[45m[97m 4 [0m .  .  . [42m[97m 1 [0m .  .  .  . [43m[30m 2 [0m[43m[30m 2 [0m[43m[30m 2 [0m[43m[30m 2 [0m . [41m[97m 0 [0m[41m[97m 0 [0m[41m[97m 0 [0m[41m[97m 0 [0m[41m[97m 0 [0m[43m[30m 2 [0m .  .  .  .  .  .  .  .  .  . [44m[97m 3 [0m . [44m[97m 3 [0m . [44m[97m 3 [0m . [41m[97m 0 [0m[41m[97m 0 [0m .  . [43m[30m 2 [0m[43m[30m 2 [0m . [43m[30m 2 [0m . [43m[30m 2 [0m . [41m[97m 0 [0m . [41m[97m 0 [0m[43m[30m 2 [0m
 .  .  .  .  .  .  .  .  .  . [43m[30m 2 [0m .  .  .  . [42m[97m 1 [0m . [42m[97m 1 [0m .  .  . [100m[97m 7 [0m . [41m[97m 0 [0m[41m[97m 0 [0m .  .  . [43m[30m 2 [0m .  . [43m[30m 2 [0m . [44m[97m 3 [0m .  .  .  .  . [44m[97m 3 [0m .  .  . [44m[97m 3 [0m .  .  . [43m[30m 2 [0m .  .  . [43m[30m 2 [0m[43m[30m 2 [0m[43m[30m 2 [0m .  .  . [41m[97m 0 [0m .  . 
  .  .  . [43m[30m 2 [0m .  .  . [43m[30m 2 [0m .  .  .  .  .  .  .  .  .  .  .  . [100m[97m 7 [0m[100m[97m 7 [0m . [41m[97m 0 [0m .  . [43m[30m 2 [0m . [43m[30m 2 [0m[43m[30m 2 [0m .  .  . [44m[97m 3 [0m[44m[97m 3 [0m . [41m[97m 0 [0m .  .  .  . [45m[97m 4 [0m .  .  . [43m[30m 2 [0m[43m[30m 2 [0m[43m[30m 2 [0m . [43m[30m 2 [0m .  .  . [43m[30m 2 [0m .  .  .  .  .  . 
[41m[97m 0 [0m . [43m[30m 2 [0m .  . [43m[30m 2 [0m[43m[30m 2 [0m[43m[30m 2 [0m[43m[30m 2 [0m[43m[30m 2 [0m[43m[30m 2 [0m .  .  .  .  . [42m[97m 1 [0m . [41m[97m 0 [0m[100m[97m 7 [0m .  . [41m[97m 0 [0m .  .  .  . [43m[30m 2 [0m .  .  .  .  .  . [44m[97m 3 [0m[44m[97m 3 [0m[41m[97m 0 [0m . [41m[97m 0 [0m .  . [45m[97m 4 [0m . [41m[97m 0 [0m[43m[30m 2 [0m . [43m[30m 2 [0m[43m[30m 2 [0m .  .  .  .  .  .  .  .  .  . [41m[97m 0 [0m[41m[97m 0 [0m
  . [42m[97m 1 [0m . [43m[30m 2 [0m . [43m[30m 2 [0m . [43m[30m 2 [0m[43m[30m 2 [0m .  .  .  .  .  .  .  .  .  .  . [100m[97m 7 [0m[100m[97m 7 [0m[43m[30m 2 [0m . [43m[30m 2 [0m .  .  .  .  .  .  . [44m[97m 3 [0m[44m[97m 3 [0m[41m[97m 0 [0m .  . [45m[97m 4 [0m .  . [44m[97m 3 [0m[44m[97m 3 [0m . [43m[30m 2 [0m . [43m[30m 2 [0m .  .  .  .  .  .  .  .  .  .  .  . [41m[97m 0 [0m . 
 .  . [43m[30m 2 [0m[43m[30m 2 [0m .  .  .  . [43m[30m 2 [0m . [43m[30m 2 [0m[45m[97m 4 [0m[45m[97m 4 [0m .  .  .  .  .  . [100m[97m 7 [0m[100m[97m 7 [0m . [43m[30m 2 [0m[43m[30m 2 [0m .  .  .  .  .  . [43m[30m 2 [0m[43m[30m 2 [0m .  .  . [44m[97m 3 [0m . [45m[97m 4 [0m .  .  .  .  . [43m[30m 2 [0m .  . [43m[30m 2 [0m .  . [43m[30m 2 [0m . [41m[97m 0 [0m . [42m[97m 1 [0m .  .  .  .  .  . 
  . [43m[30m 2 [0m[43m[30m 2 [0m .  .  .  .  .  . [43m[30m 2 [0m .  . [45m[97m 4 [0m .  .  .  . [41m[97m 0 [0m . [100m[97m 7 [0m . [43m[30m 2 [0m[43m[30m 2 [0m .  .  .  .  .  .  .  . [42m[97m 1 [0m .  .  .  . [45m[97m 4 [0m . [44m[97m 3 [0m[44m[97m 3 [0m .  . [41m[97m 0 [0m[43m[30m 2 [0m .  .  .  .  .  . [41m[97m 0 [0m .  .  .  .  .  .  . [41m[97m 0 [0m . 
[43m[30m 2 [0m . [43m[30m 2 [0m . [43m[30m 2 [0m . [43m[30m 2 [0m . [43m[30m 2 [0m[41m[97m 0 [0m[41m[97m 0 [0m .  .  .  . [41m[97m 0 [0m[41m[97m 0 [0m .  .  .  .  . [43m[30m 2 [0m[43m[30m 2 [0m .  .  .  . [43m[30m 2 [0m .  . [42m[97m 1 [0m .  .  . [42m[97m 1 [0m .  .  .  .  . [41m[97m 0 [0m .  . [43m[30m 2 [0m .  . [43m[30m 2 [0m[43m[30m 2 [0m . [43m[30m 2 [0m[43m[30m 2 [0m .  .  . [41m[97m 0 [0m .  .  .  . 
  . [43m[30m 2 [0m . [43m[30m 2 [0m .  . [43m[30m 2 [0m[41m[97m 0 [0m . [41m[97m 0 [0m[41m[97m 0 [0m[41m[97m 0 [0m[41m[97m 0 [0m .  .  . [41m[97m 0 [0m[41m[97m 0 [0m .  .  .  .  .  .  .  .  . [43m[30m 2 [0m .  .  .  .  .  .  . [42m[97m 1 [0m[42m[97m 1 [0m[42m[97m 1 [0m[41m[97m 0 [0m[41m[97m 0 [0m .  . [43m[30m 2 [0m . [43m[30m 2 [0m[43m[30m 2 [0m .  .  . [42m[97m 1 [0m[43m[30m 2 [0m . [43m[30m 2 [0m[43m[30m 2 [0m[41m[97m 0 [0m .  .  .  . [43m[30m 2 [0m
[43m[30m 2 [0m[43m[30m 2 [0m . [41m[97m 0 [0m[41m[97m 0 [0m .  .  .  . [41m[97m 0 [0m[41m[97m 0 [0m[41m[97m 0 [0m[41m[97m 0 [0m . [41m[97m 0 [0m . [41m[97m 0 [0m[43m[30m 2 [0m[43m[30m 2 [0m .  .  .  .  .  .  .  .  . [43m[30m 2 [0m[42m[97m 1 [0m[42m[97m 1 [0m .  .  . [42m[97m 1 [0m . [42m[97m 1 [0m . [41m[97m 0 [0m[41m[97m 0 [0m[41m[97m 0 [0m . [43m[30m 2 [0m . [43m[30m 2 [0m .  .  . [43m[30m 2 [0m . [42m[97m 1 [0m .  .  .  .  . [41m[97m 0 [0m . [43m[30m 2 [0m[43m[30m 2 [0m
  .  .  . [41m[97m 0 [0m .  . [41m[97m 0 [0m[41m[97m 0 [0m[41m[97m 0 [0m[41m[97m 0 [0m . [41m[97m 0 [0m[41m[97m 0 [0m[41m[97m 0 [0m . [41m[97m 0 [0m .  .  .  .  . [43m[30m 2 [0m .  .  .  .  .  .  . [42m[97m 1 [0m[42m[97m 1 [0m .  .  .  .  .  .  .  . [41m[97m 0 [0m . [43m[30m 2 [0m[43m[30m 2 [0m . [43m[30m 2 [0m .  . [43m[30m 2 [0m[43m[30m 2 [0m . [43m[30m 2 [0m[43m[30m 2 [0m . [42m[97m 1 [0m[41m[97m 0 [0m[41m[97m 0 [0m[41m[97m 0 [0m . [43m[30m 2 [0m[43m[30m 2 [0m
 . [42m[97m 1 [0m[41m[97m 0 [0m .  . [41m[97m 0 [0m .  . [41m[97m 0 [0m[41m[97m 0 [0m . [41m[97m 0 [0m . [41m[97m 0 [0m . [41m[97m 0 [0m .  .  .  .  .  . [43m[30m 2 [0m[43m[30m 2 [0m[42m[97m 1 [0m[42m[97m 1 [0m[45m[97m 4 [0m[43m[30m 2 [0m . [41m[97m 0 [0m[45m[97m 4 [0m[45m[97m 4 [0m[45m[97m 4 [0m[45m[97m 4 [0m . [45m[97m 4 [0m[45m[97m 4 [0m[45m[97m 4 [0m .  . [43m[30m 2 [0m[43m[30m 2 [0m .  .  . [43m[30m 2 [0m[43m[30m 2 [0m .  .  . [41m[97m 0 [0m[42m[97m 1 [0m[42m[97m 1 [0m . [41m[97m 0 [0m[41m[97m 0 [0m[41m[97m 0 [0m[41m[97m 0 [0m .  . 
 [42m[97m 1 [0m[41m[97m 0 [0m . [41m[97m 0 [0m[41m[97m 0 [0m . [41m[97m 0 [0m .  . [41m[97m 0 [0m[41m[97m 0 [0m[41m[97m 0 [0m[41m[97m 0 [0m[41m[97m 0 [0m[41m[97m 0 [0m[41m[97m 0 [0m . [41m[97m 0 [0m .  .  .  .  .  . [42m[97m 1 [0m[42m[97m 1 [0m . [45m[97m 4 [0m[41m[97m 0 [0m[41m[97m 0 [0m[45m[97m 4 [0m .  . [45m[97m 4 [0m[45m[97m 4 [0m[45m[97m 4 [0m .  .  . [43m[30m 2 [0m[43m[30m 2 [0m .  . [43m[30m 2 [0m[43m[30m 2 [0m[43m[30m 2 [0m . [41m[97m 0 [0m . [41m[97m 0 [0m . [41m[97m 0 [0m[42m[97m 1 [0m .  .  . [41m[97m 0 [0m .  . [42m[97m 1 [0m
[41m[97m 0 [0m[41m[97m 0 [0m .  . [41m[97m 0 [0m .  .  .  . [41m[97m 0 [0m[41m[97m 0 [0m . [41m[97m 0 [0m[41m[97m 0 [0m[41m[97m 0 [0m[41m[97m 0 [0m[41m[97m 0 [0m .  . [100m[97m 7 [0m . [43m[30m 2 [0m .  .  .  . [45m[97m 4 [0m[45m[97m 4 [0m . [45m[97m 4 [0m .  .  .  . [45m[97m 4 [0m[45m[97m 4 [0m . [41m[97m 0 [0m .  . [43m[30m 2 [0m .  .  .  .  .  . [41m[97m 0 [0m .  .  . [41m[97m 0 [0m .  . [107m[30m 6 [0m[41m[97m 0 [0m . [41m[97m 0 [0m . [41m[97m 0 [0m
  .  .  .  .  .  .  .  .  .  . [41m[97m 0 [0m[41m[97m 0 [0m[41m[97m 0 [0m[41m[97m 0 [0m . [41m[97m 0 [0m[41m[97m 0 [0m[41m[97m 0 [0m[100m[97m 7 [0m .  .  .  .  .  .  .  .  . [45m[97m 4 [0m . [45m[97m 4 [0m .  .  .  . [43m[30m 2 [0m . [41m[97m 0 [0m .  . [43m[30m 2 [0m[43m[30m 2 [0m .  . [41m[97m 0 [0m[41m[97m 0 [0m[41m[97m 0 [0m[41m[97m 0 [0m .  . [41m[97m 0 [0m[107m[30m 6 [0m . [107m[30m 6 [0m[41m[97m 0 [0m .  . [41m[97m 0 [0m .  . 
 .  .  .  . [107m[30m 6 [0m .  . [41m[97m 0 [0m .  .  .  .  . [41m[97m 0 [0m . [41m[97m 0 [0m .  . [100m[97m 7 [0m .  .  .  . [41m[97m 0 [0m . [41m[97m 0 [0m[41m[97m 0 [0m[45m[97m 4 [0m[45m[97m 4 [0m[45m[97m 4 [0m .  .  .  .  . [43m[30m 2 [0m[43m[30m 2 [0m .  . [43m[30m 2 [0m . [43m[30m 2 [0m . [41m[97m 0 [0m .  . [41m[97m 0 [0m .  .  .  .  .  .  . [41m[97m 0 [0m[41m[97m 0 [0m[41m[97m 0 [0m[41m[97m 0 [0m .  . 
 [107m[30m 6 [0m .  . [107m[30m 6 [0m[41m[97m 0 [0m[41m[97m 0 [0m .  .  .  .  .  . [41m[97m 0 [0m .  .  . [41m[97m 0 [0m . [100m[97m 7 [0m .  . [41m[97m 0 [0m[41m[97m 0 [0m[41m[97m 0 [0m .  . [45m[97m 4 [0m .  . [45m[97m 4 [0m[45m[97m 4 [0m . [43m[30m 2 [0m[43m[30m 2 [0m . [43m[30m 2 [0m[45m[97m 4 [0m[45m[97m 4 [0m[43m[30m 2 [0m[43m[30m 2 [0m[41m[97m 0 [0m .  .  . [41m[97m 0 [0m .  .  . [107m[30m 6 [0m .  .  .  .  .  .  .  .  .  .  . 
[107m[30m 6 [0m . [41m[97m 0 [0m .  .  .  .  .  .  .  .  . [41m[97m 0 [0m[41m[97m 0 [0m[41m[97m 0 [0m[41m[97m 0 [0m .  . [41m[97m 0 [0m .  .  . [41m[97m 0 [0m .  .  . [45m[97m 4 [0m[45m[97m 4 [0m . [45m[97m 4 [0m .  .  .  . [43m[30m 2 [0m . [45m[97m 4 [0m . [43m[30m 2 [0m . [41m[97m 0 [0m .  .  . [41m[97m 0 [0m .  .  .  .  .  . [43m[30m 2 [0m .  .  .  .  .  . [107m[30m 6 [0m[107m[30m 6 [0m
  .  . [41m[97m 0 [0m .  .  .  .  .  .  .  .  .  .  . [41m[97m 0 [0m[41m[97m 0 [0m[41m[97m 0 [0m[41m[97m 0 [0m[41m[97m 0 [0m[41m[97m 0 [0m . [41m[97m 0 [0m[41m[97m 0 [0m[41m[97m 0 [0m .  .  . [45m[97m 4 [0m[45m[97m 4 [0m[45m[97m 4 [0m .  .  . [43m[30m 2 [0m .  .  .  .  . [41m[97m 0 [0m[41m[97m 0 [0m[41m[97m 0 [0m . [41m[97m 0 [0m[41m[97m 0 [0m[41m[97m 0 [0m .  .  . [43m[30m 2 [0m .  .  . [41m[97m 0 [0m .  .  .  . [107m[30m 6 [0m[107m[30m 6 [0m
 . [41m[97m 0 [0m . [41m[97m 0 [0m .  .  .  .  .  .  .  .  .  . [41m[97m 0 [0m[41m[97m 0 [0m[41m[97m 0 [0m[41m[97m 0 [0m . [41m[97m 0 [0m . [41m[97m 0 [0m .  . [45m[97m 4 [0m .  . [45m[97m 4 [0m .  .  .  . [43m[30m 2 [0m .  .  . [41m[97m 0 [0m[41m[97m 0 [0m .  .  .  .  .  .  .  . [41m[97m 0 [0m . [43m[30m 2 [0m .  .  . [41m[97m 0 [0m[41m[97m 0 [0m .  .  .  .  . [107m[30m 6 [0m
  . [41m[97m 0 [0m[41m[97m 0 [0m .  .  . [41m[97m 0 [0m .  .  .  .  .  . [41m[97m 0 [0m[41m[97m 0 [0m . [41m[97m 0 [0m .  . [41m[97m 0 [0m .  .  . [45m[97m 4 [0m .  .  . [45m[97m 4 [0m[45m[97m 4 [0m[45m[97m 4 [0m .  .  . [43m[30m 2 [0m[41m[97m 0 [0m .  .  . [41m[97m 0 [0m[41m[97m 0 [0m .  .  . [41m[97m 0 [0m[41m[97m 0 [0m .  .  . [43m[30m 2 [0m .  .  . [41m[97m 0 [0m .  .  .  .  .  . [107m[30m 6 [0m
 . [41m[97m 0 [0m .  .  .  . [41m[97m 0 [0m .  .  .  .  .  . [41m[97m 0 [0m . [41m[97m 0 [0m[41m[97m 0 [0m[41m[97m 0 [0m . [41m[97m 0 [0m[41m[97m 0 [0m[41m[97m 0 [0m[45m[97m 4 [0m .  . [45m[97m 4 [0m . [45m[97m 4 [0m[45m[97m 4 [0m . [43m[30m 2 [0m[43m[30m 2 [0m .  .  .  .  . [41m[97m 0 [0m .  .  .  .  . [41m[97m 0 [0m[43m[30m 2 [0m .  .  .  .  .  .  .  .  .  .  .  .  .  .  . 
 [41m[97m 0 [0m .  .  .  . [41m[97m 0 [0m .  .  .  .  .  . [41m[97m 0 [0m[41m[97m 0 [0m[41m[97m 0 [0m .  .  .  .  . [41m[97m 0 [0m .  .  .  . [45m[97m 4 [0m .  . [41m[97m 0 [0m[45m[97m 4 [0m[45m[97m 4 [0m[45m[97m 4 [0m . [41m[97m 0 [0m[41m[97m 0 [0m[41m[97m 0 [0m .  .  .  .  .  . [41m[97m 0 [0m[41m[97m 0 [0m[43m[30m 2 [0m[43m[30m 2 [0m[41m[97m 0 [0m .  . [107m[30m 6 [0m[107m[30m 6 [0m[107m[30m 6 [0m .  .  .  . [41m[97m 0 [0m .  .  . 
[41m[97m 0 [0m .  . [41m[97m 0 [0m[41m[97m 0 [0m[41m[97m 0 [0m[41m[97m 0 [0m .  .  . [41m[97m 0 [0m .  . [41m[97m 0 [0m[41m[97m 0 [0m . [45m[97m 4 [0m .  .  .  . [45m[97m 4 [0m .  . [41m[97m 0 [0m .  . [41m[97m 0 [0m . [41m[97m 0 [0m[45m[97m 4 [0m .  . [41m[97m 0 [0m[41m[97m 0 [0m .  .  .  .  .  .  .  . [41m[97m 0 [0m .  .  . [41m[97m 0 [0m .  .  .  .  .  .  . [41m[97m 0 [0m .  . [41m[97m 0 [0m . 
  .  .  .  .  .  . [41m[97m 0 [0m[41m[97m 0 [0m[41m[97m 0 [0m . [41m[97m 0 [0m[41m[97m 0 [0m[41m[97m 0 [0m .  .  .  .  .  .  .  .  . [45m[97m 4 [0m .  .  .  . [41m[97m 0 [0m[41m[97m 0 [0m .  . [41m[97m 0 [0m . [41m[97m 0 [0m[41m[97m 0 [0m[41m[97m 0 [0m .  .  .  .  .  . [41m[97m 0 [0m[41m[97m 0 [0m[41m[97m 0 [0m .  . [41m[97m 0 [0m .  .  .  .  .  .  .  .  .  .  .  . 
[41m[97m 0 [0m[41m[97m 0 [0m[45m[97m 4 [0m . [41m[97m 0 [0m .  .  . [41m[97m 0 [0m . [41m[97m 0 [0m .  . [45m[97m 4 [0m .  .  .  . [45m[97m 4 [0m .  .  .  . [45m[97m 4 [0m . [41m[97m 0 [0m . [41m[97m 0 [0m . [41m[97m 0 [0m .  . [41m[97m 0 [0m[41m[97m 0 [0m[41m[97m 0 [0m[41m[97m 0 [0m .  .  .  .  .  .  . [41m[97m 0 [0m[41m[97m 0 [0m[41m[97m 0 [0m .  .  .  .  .  .  .  .  .  .  .  .  . [41m[97m 0 [0m
  . [45m[97m 4 [0m .  .  .  . [41m[97m 0 [0m[41m[97m 0 [0m .  .  .  .  .  .  .  .  .  .  .  .  .  . [45m[97m 4 [0m .  . [41m[97m 0 [0m[41m[97m 0 [0m[41m[97m 0 [0m . [45m[97m 4 [0m[41m[97m 0 [0m . [41m[97m 0 [0m .  . [41m[97m 0 [0m[41m[97m 0 [0m .  .  .  . [41m[97m 0 [0m . [41m[97m 0 [0m[41m[97m 0 [0m .  . [107m[30m 6 [0m .  . [41m[97m 0 [0m .  .  . [41m[97m 0 [0m[41m[97m 0 [0m . [41m[97m 0 [0m[41m[97m 0 [0m[41m[97m 0 [0m
 .  .  .  . [41m[97m 0 [0m .  . [41m[97m 0 [0m .  .  .  .  .  .  .  .  . [45m[97m 4 [0m[45m[97m 4 [0m[41m[97m 0 [0m . [41m[97m 0 [0m . [45m[97m 4 [0m .  .  .  .  .  . [41m[97m 0 [0m .  . [41m[97m 0 [0m[41m[97m 0 [0m .  .  .  .  . [41m[97m 0 [0m .  .  . [44m[97m 3 [0m[44m[97m 3 [0m[44m[97m 3 [0m[107m[30m 6 [0m .  . [41m[97m 0 [0m . [41m[97m 0 [0m[41m[97m 0 [0m[41m[97m 0 [0m .  .  . [41m[97m 0 [0m[41m[97m 0 [0m
  .  .  .  .  . [45m[97m 4 [0m[45m[97m 4 [0m .  .  .  .  .  .  .  . [45m[97m 4 [0m[45m[97m 4 [0m[45m[97m 4 [0m[45m[97m 4 [0m[41m[97m 0 [0m[41m[97m 0 [0m[41m[97m 0 [0m[41m[97m 0 [0m .  .  .  .  .  .  . [41m[97m 0 [0m .  .  .  .  .  .  .  . [41m[97m 0 [0m . [41m[97m 0 [0m[44m[97m 3 [0m .  . [44m[97m 3 [0m .  .  . [41m[97m 0 [0m[41m[97m 0 [0m . [41m[97m 0 [0m[41m[97m 0 [0m . [107m[30m 6 [0m .  .  .  . 
 . [41m[97m 0 [0m . [43m[30m 2 [0m . [45m[97m 4 [0m[45m[97m 4 [0m .  .  .  .  .  .  .  .  . [45m[97m 4 [0m[45m[97m 4 [0m[45m[97m 4 [0m[41m[97m 0 [0m[41m[97m 0 [0m[41m[97m 0 [0m[41m[97m 0 [0m .  .  .  .  .  .  .  .  .  .  .  .  .  .  .  .  .  . [44m[97m 3 [0m[44m[97m 3 [0m[44m[97m 3 [0m[44m[97m 3 [0m .  .  .  .  . [41m[97m 0 [0m . [41m[97m 0 [0m .  .  .  .  .  .  . 
 [41m[97m 0 [0m[41m[97m 0 [0m[43m[30m 2 [0m .  . [45m[97m 4 [0m .  .  .  .  .  .  .  .  .  .  .  . [41m[97m 0 [0m[41m[97m 0 [0m .  .  . [41m[97m 0 [0m .  .  .  .  . [41m[97m 0 [0m . [41m[97m 0 [0m[41m[97m 0 [0m[41m[97m 0 [0m[41m[97m 0 [0m .  .  .  .  .  .  . [44m[97m 3 [0m .  .  .  .  .  .  .  . [41m[97m 0 [0m[107m[30m 6 [0m[107m[30m 6 [0m[41m[97m 0 [0m[41m[97m 0 [0m . [41m[97m 0 [0m[41m[97m 0 [0m[41m[97m 0 [0m
[41m[97m 0 [0m .  .  .  .  . [42m[97m 1 [0m[41m[97m 0 [0m .  .  .  .  . [45m[97m 4 [0m . [45m[97m 4 [0m . [45m[97m 4 [0m[45m[97m 4 [0m[45m[97m 4 [0m[45m[97m 4 [0m . [41m[97m 0 [0m[41m[97m 0 [0m . [41m[97m 0 [0m[41m[97m 0 [0m[41m[97m 0 [0m .  . [41m[97m 0 [0m[41m[97m 0 [0m . [41m[97m 0 [0m[41m[97m 0 [0m[41m[97m 0 [0m .  .  . [44m[97m 3 [0m .  .  .  .  .  .  .  .  .  .  .  .  . [107m[30m 6 [0m .  .  . [41m[97m 0 [0m . [41m[97m 0 [0m
  .  .  . [42m[97m 1 [0m[42m[97m 1 [0m .  .  . [45m[97m 4 [0m[45m[97m 4 [0m .  .  .  .  . [42m[97m 1 [0m[45m[97m 4 [0m .  .  . [41m[97m 0 [0m[41m[97m 0 [0m . [41m[97m 0 [0m .  . [41m[97m 0 [0m .  . [41m[97m 0 [0m[41m[97m 0 [0m . [41m[97m 0 [0m[41m[97m 0 [0m[41m[97m 0 [0m . [41m[97m 0 [0m[41m[97m 0 [0m[41m[97m 0 [0m .  .  .  .  .  .  .  .  .  . [41m[97m 0 [0m . [107m[30m 6 [0m . [107m[30m 6 [0m .  . [41m[97m 0 [0m[41m[97m 0 [0m[41m[97m 0 [0m[41m[97m 0 [0m

================================================================================

epoch=34 alive=923 committed=922 clusters=7 largest=473 meanE=4.72 mediumN=5193.37
. = empty | [47m[30m u [0m = undetermined | [41m[97m 0 [0m = cluster 0 | [42m[97m 1 [0m = cluster 1 | [43m[30m 2 [0m = cluster 2 | [44m[97m 3 [0m = cluster 3 | [45m[97m 4 [0m = cluster 4 | [46m[30m 5 [0m = cluster 5 | [107m[30m 6 [0m = cluster 6 | [100m[97m 7 [0m = cluster 7
 .  .  . [42m[97m 1 [0m[42m[97m 1 [0m[47m[30m u [0m .  . [45m[97m 4 [0m[45m[97m 4 [0m .  .  . [42m[97m 1 [0m[42m[97m 1 [0m[42m[97m 1 [0m[45m[97m 4 [0m .  . [41m[97m 0 [0m[41m[97m 0 [0m[41m[97m 0 [0m[41m[97m 0 [0m[41m[97m 0 [0m . [41m[97m 0 [0m . [41m[97m 0 [0m .  .  . [41m[97m 0 [0m[41m[97m 0 [0m[41m[97m 0 [0m[41m[97m 0 [0m[41m[97m 0 [0m[41m[97m 0 [0m . [41m[97m 0 [0m[41m[97m 0 [0m .  .  .  .  .  .  .  .  .  . [44m[97m 3 [0m[44m[97m 3 [0m .  . [107m[30m 6 [0m . [41m[97m 0 [0m[41m[97m 0 [0m[41m[97m 0 [0m[41m[97m 0 [0m
  .  .  .  .  . [107m[30m 6 [0m . [45m[97m 4 [0m[45m[97m 4 [0m . [45m[97m 4 [0m . [42m[97m 1 [0m . [42m[97m 1 [0m[42m[97m 1 [0m[42m[97m 1 [0m .  . [41m[97m 0 [0m[41m[97m 0 [0m . [41m[97m 0 [0m .  . [41m[97m 0 [0m . [41m[97m 0 [0m[41m[97m 0 [0m .  . [41m[97m 0 [0m[41m[97m 0 [0m[41m[97m 0 [0m[41m[97m 0 [0m[41m[97m 0 [0m[41m[97m 0 [0m . [41m[97m 0 [0m[41m[97m 0 [0m .  .  .  .  .  .  .  .  .  .  .  . [107m[30m 6 [0m .  . [43m[30m 2 [0m . [41m[97m 0 [0m[41m[97m 0 [0m[41m[97m 0 [0m
[43m[30m 2 [0m[43m[30m 2 [0m[43m[30m 2 [0m . [45m[97m 4 [0m .  .  .  .  .  . [42m[97m 1 [0m[42m[97m 1 [0m . [42m[97m 1 [0m . [41m[97m 0 [0m . [45m[97m 4 [0m .  . [41m[97m 0 [0m[41m[97m 0 [0m .  . [41m[97m 0 [0m . [41m[97m 0 [0m . [41m[97m 0 [0m .  . [41m[97m 0 [0m . [41m[97m 0 [0m[41m[97m 0 [0m[41m[97m 0 [0m .  .  .  .  .  .  .  .  .  .  .  .  .  . [107m[30m 6 [0m . [43m[30m 2 [0m[43m[30m 2 [0m . [41m[97m 0 [0m . [41m[97m 0 [0m[43m[30m 2 [0m
 [43m[30m 2 [0m .  .  .  .  .  .  .  .  .  .  . [42m[97m 1 [0m[42m[97m 1 [0m .  . [41m[97m 0 [0m[45m[97m 4 [0m .  .  . [41m[97m 0 [0m .  .  .  .  .  .  .  . [41m[97m 0 [0m[41m[97m 0 [0m . [41m[97m 0 [0m[41m[97m 0 [0m . [44m[97m 3 [0m .  .  .  .  .  .  . [44m[97m 3 [0m[44m[97m 3 [0m .  . [41m[97m 0 [0m . [41m[97m 0 [0m[41m[97m 0 [0m[41m[97m 0 [0m[41m[97m 0 [0m . [41m[97m 0 [0m[41m[97m 0 [0m[41m[97m 0 [0m[43m[30m 2 [0m . 
[43m[30m 2 [0m[43m[30m 2 [0m[43m[30m 2 [0m[43m[30m 2 [0m . [43m[30m 2 [0m[43m[30m 2 [0m . [43m[30m 2 [0m .  .  .  .  .  .  .  .  .  .  . [41m[97m 0 [0m[41m[97m 0 [0m[41m[97m 0 [0m .  . [41m[97m 0 [0m .  .  .  . [43m[30m 2 [0m[43m[30m 2 [0m[41m[97m 0 [0m[41m[97m 0 [0m . [44m[97m 3 [0m . [44m[97m 3 [0m[44m[97m 3 [0m .  .  . [44m[97m 3 [0m . [44m[97m 3 [0m .  . [41m[97m 0 [0m[41m[97m 0 [0m[41m[97m 0 [0m . [41m[97m 0 [0m . [41m[97m 0 [0m .  . [43m[30m 2 [0m .  . [43m[30m 2 [0m
  .  .  .  . [45m[97m 4 [0m[43m[30m 2 [0m . [43m[30m 2 [0m[43m[30m 2 [0m[43m[30m 2 [0m[43m[30m 2 [0m .  .  . [41m[97m 0 [0m .  .  .  .  .  .  . [43m[30m 2 [0m[43m[30m 2 [0m[41m[97m 0 [0m[41m[97m 0 [0m[41m[97m 0 [0m[41m[97m 0 [0m[41m[97m 0 [0m[43m[30m 2 [0m . [43m[30m 2 [0m .  . [44m[97m 3 [0m .  . [44m[97m 3 [0m .  .  .  .  . [44m[97m 3 [0m[44m[97m 3 [0m .  . [41m[97m 0 [0m[41m[97m 0 [0m[41m[97m 0 [0m[41m[97m 0 [0m[41m[97m 0 [0m .  .  . [43m[30m 2 [0m[43m[30m 2 [0m .  . [41m[97m 0 [0m
 . [43m[30m 2 [0m .  .  .  .  .  . [43m[30m 2 [0m . [45m[97m 4 [0m .  .  .  .  .  . [41m[97m 0 [0m[43m[30m 2 [0m[43m[30m 2 [0m .  .  .  . [41m[97m 0 [0m[41m[97m 0 [0m . [41m[97m 0 [0m . [43m[30m 2 [0m .  . [44m[97m 3 [0m .  .  .  .  .  .  .  .  .  . [44m[97m 3 [0m .  . [41m[97m 0 [0m .  . [43m[30m 2 [0m . [43m[30m 2 [0m . [43m[30m 2 [0m[43m[30m 2 [0m .  .  . [41m[97m 0 [0m . 
  .  .  . [43m[30m 2 [0m .  .  .  .  .  .  .  .  .  . [42m[97m 1 [0m .  .  .  . [43m[30m 2 [0m .  .  .  .  . [41m[97m 0 [0m .  . [43m[30m 2 [0m .  .  .  . [44m[97m 3 [0m .  .  .  . [44m[97m 3 [0m . [44m[97m 3 [0m[44m[97m 3 [0m[44m[97m 3 [0m[44m[97m 3 [0m[44m[97m 3 [0m[41m[97m 0 [0m .  . [43m[30m 2 [0m .  . [43m[30m 2 [0m . [43m[30m 2 [0m[43m[30m 2 [0m . [41m[97m 0 [0m[41m[97m 0 [0m .  . 
 .  .  .  .  .  .  .  . [45m[97m 4 [0m .  . [43m[30m 2 [0m .  .  .  . [42m[97m 1 [0m[42m[97m 1 [0m[43m[30m 2 [0m[43m[30m 2 [0m[43m[30m 2 [0m[100m[97m 7 [0m[100m[97m 7 [0m .  . [41m[97m 0 [0m[41m[97m 0 [0m[43m[30m 2 [0m .  .  .  .  .  .  .  .  .  .  . [44m[97m 3 [0m .  .  .  .  .  .  . [43m[30m 2 [0m . [43m[30m 2 [0m . [43m[30m 2 [0m[43m[30m 2 [0m[43m[30m 2 [0m[43m[30m 2 [0m .  . [41m[97m 0 [0m . [43m[30m 2 [0m
 [41m[97m 0 [0m .  . [43m[30m 2 [0m .  .  . [43m[30m 2 [0m[43m[30m 2 [0m . [43m[30m 2 [0m .  .  .  .  .  . [42m[97m 1 [0m .  . [100m[97m 7 [0m[100m[97m 7 [0m[41m[97m 0 [0m[41m[97m 0 [0m[41m[97m 0 [0m . [43m[30m 2 [0m[43m[30m 2 [0m . [43m[30m 2 [0m[43m[30m 2 [0m . [44m[97m 3 [0m . [44m[97m 3 [0m .  . [41m[97m 0 [0m .  .  . [45m[97m 4 [0m[45m[97m 4 [0m[41m[97m 0 [0m . [43m[30m 2 [0m[43m[30m 2 [0m . [43m[30m 2 [0m[43m[30m 2 [0m .  .  .  .  .  .  .  .  .  . 
 .  .  . [43m[30m 2 [0m . [43m[30m 2 [0m[43m[30m 2 [0m .  . [43m[30m 2 [0m .  .  .  .  .  .  .  . [41m[97m 0 [0m . [100m[97m 7 [0m[100m[97m 7 [0m[41m[97m 0 [0m .  .  .  . [43m[30m 2 [0m .  .  .  .  . [44m[97m 3 [0m[44m[97m 3 [0m . [41m[97m 0 [0m[41m[97m 0 [0m .  .  . [45m[97m 4 [0m .  .  . [43m[30m 2 [0m[43m[30m 2 [0m[43m[30m 2 [0m .  .  .  .  .  .  .  .  .  . [41m[97m 0 [0m[41m[97m 0 [0m
  .  .  .  . [43m[30m 2 [0m[43m[30m 2 [0m[43m[30m 2 [0m[43m[30m 2 [0m . [43m[30m 2 [0m .  . [45m[97m 4 [0m[45m[97m 4 [0m .  .  . [41m[97m 0 [0m .  . [100m[97m 7 [0m .  . [43m[30m 2 [0m[43m[30m 2 [0m .  .  .  .  .  .  . [44m[97m 3 [0m[44m[97m 3 [0m . [44m[97m 3 [0m . [45m[97m 4 [0m .  .  . [44m[97m 3 [0m .  . [43m[30m 2 [0m[43m[30m 2 [0m . [43m[30m 2 [0m .  .  . [41m[97m 0 [0m .  . [42m[97m 1 [0m .  . [41m[97m 0 [0m . [41m[97m 0 [0m
[42m[97m 1 [0m[43m[30m 2 [0m . [43m[30m 2 [0m .  .  .  .  . [43m[30m 2 [0m .  .  .  .  .  .  .  .  .  .  .  . [43m[30m 2 [0m[43m[30m 2 [0m .  .  .  .  .  .  .  .  . [41m[97m 0 [0m .  . [45m[97m 4 [0m[45m[97m 4 [0m[44m[97m 3 [0m . [44m[97m 3 [0m .  . [43m[30m 2 [0m .  .  .  .  .  . [41m[97m 0 [0m .  .  .  .  .  .  .  .  . 
  . [43m[30m 2 [0m .  .  .  .  .  . [43m[30m 2 [0m[43m[30m 2 [0m . [45m[97m 4 [0m[45m[97m 4 [0m .  .  .  . [41m[97m 0 [0m[100m[97m 7 [0m . [100m[97m 7 [0m . [43m[30m 2 [0m[43m[30m 2 [0m .  .  .  .  . [43m[30m 2 [0m[43m[30m 2 [0m . [42m[97m 1 [0m . [44m[97m 3 [0m .  .  .  . [44m[97m 3 [0m . [41m[97m 0 [0m .  .  .  .  .  . [43m[30m 2 [0m .  .  .  .  .  .  .  .  .  .  . 
[43m[30m 2 [0m[43m[30m 2 [0m[43m[30m 2 [0m . [43m[30m 2 [0m .  . [43m[30m 2 [0m[43m[30m 2 [0m[41m[97m 0 [0m . [41m[97m 0 [0m[41m[97m 0 [0m .  .  .  . [41m[97m 0 [0m . [100m[97m 7 [0m[43m[30m 2 [0m .  . [43m[30m 2 [0m .  .  . [43m[30m 2 [0m[43m[30m 2 [0m . [42m[97m 1 [0m .  .  .  .  .  .  .  .  .  . [41m[97m 0 [0m . [43m[30m 2 [0m[43m[30m 2 [0m[43m[30m 2 [0m[43m[30m 2 [0m .  . [43m[30m 2 [0m .  .  . [43m[30m 2 [0m[41m[97m 0 [0m .  .  . [41m[97m 0 [0m[43m[30m 2 [0m
 [43m[30m 2 [0m[43m[30m 2 [0m .  . [43m[30m 2 [0m .  . [41m[97m 0 [0m[41m[97m 0 [0m[41m[97m 0 [0m[41m[97m 0 [0m[41m[97m 0 [0m . [41m[97m 0 [0m . [41m[97m 0 [0m[41m[97m 0 [0m[41m[97m 0 [0m[43m[30m 2 [0m[43m[30m 2 [0m . [43m[30m 2 [0m .  .  .  .  .  . [43m[30m 2 [0m . [42m[97m 1 [0m .  .  . [42m[97m 1 [0m[42m[97m 1 [0m[42m[97m 1 [0m . [41m[97m 0 [0m . [41m[97m 0 [0m . [43m[30m 2 [0m[43m[30m 2 [0m . [43m[30m 2 [0m . [43m[30m 2 [0m . [42m[97m 1 [0m . [43m[30m 2 [0m[43m[30m 2 [0m .  .  .  .  . [43m[30m 2 [0m . 
[43m[30m 2 [0m[43m[30m 2 [0m . [41m[97m 0 [0m . [43m[30m 2 [0m .  . [41m[97m 0 [0m . [41m[97m 0 [0m .  .  . [41m[97m 0 [0m .  .  .  .  .  .  .  .  .  .  .  .  .  . [42m[97m 1 [0m . [42m[97m 1 [0m .  . [42m[97m 1 [0m[42m[97m 1 [0m . [42m[97m 1 [0m[41m[97m 0 [0m[41m[97m 0 [0m[41m[97m 0 [0m[43m[30m 2 [0m .  .  . [43m[30m 2 [0m .  . [43m[30m 2 [0m[43m[30m 2 [0m[42m[97m 1 [0m[43m[30m 2 [0m .  . [41m[97m 0 [0m[41m[97m 0 [0m[41m[97m 0 [0m .  .  . 
 [43m[30m 2 [0m . [41m[97m 0 [0m . [41m[97m 0 [0m .  .  . [41m[97m 0 [0m[41m[97m 0 [0m[41m[97m 0 [0m .  . [41m[97m 0 [0m . [41m[97m 0 [0m[41m[97m 0 [0m .  .  . [43m[30m 2 [0m .  .  .  . [42m[97m 1 [0m[45m[97m 4 [0m[43m[30m 2 [0m .  .  .  . [45m[97m 4 [0m[45m[97m 4 [0m .  . [45m[97m 4 [0m . [41m[97m 0 [0m[41m[97m 0 [0m . [43m[30m 2 [0m . [43m[30m 2 [0m[43m[30m 2 [0m .  .  .  . [43m[30m 2 [0m . [43m[30m 2 [0m[42m[97m 1 [0m[42m[97m 1 [0m[41m[97m 0 [0m . [41m[97m 0 [0m[41m[97m 0 [0m .  . 
[42m[97m 1 [0m .  . [41m[97m 0 [0m . [41m[97m 0 [0m[41m[97m 0 [0m[41m[97m 0 [0m[41m[97m 0 [0m . [41m[97m 0 [0m[41m[97m 0 [0m[41m[97m 0 [0m[41m[97m 0 [0m[41m[97m 0 [0m[41m[97m 0 [0m[41m[97m 0 [0m[41m[97m 0 [0m .  .  .  . [43m[30m 2 [0m[43m[30m 2 [0m[42m[97m 1 [0m[42m[97m 1 [0m .  . [42m[97m 1 [0m[41m[97m 0 [0m[45m[97m 4 [0m .  . [45m[97m 4 [0m[45m[97m 4 [0m[45m[97m 4 [0m .  .  . [43m[30m 2 [0m .  .  .  . [43m[30m 2 [0m . [43m[30m 2 [0m[43m[30m 2 [0m[43m[30m 2 [0m[41m[97m 0 [0m .  .  . [42m[97m 1 [0m . [41m[97m 0 [0m[41m[97m 0 [0m . [43m[30m 2 [0m . 
 [42m[97m 1 [0m[41m[97m 0 [0m[41m[97m 0 [0m .  . [41m[97m 0 [0m[41m[97m 0 [0m . [41m[97m 0 [0m[41m[97m 0 [0m[41m[97m 0 [0m[41m[97m 0 [0m[41m[97m 0 [0m[41m[97m 0 [0m .  . [41m[97m 0 [0m .  .  .  .  . [43m[30m 2 [0m[42m[97m 1 [0m .  . [45m[97m 4 [0m . [41m[97m 0 [0m[41m[97m 0 [0m . [45m[97m 4 [0m . [45m[97m 4 [0m . [45m[97m 4 [0m[45m[97m 4 [0m .  . [43m[30m 2 [0m[43m[30m 2 [0m[43m[30m 2 [0m . [43m[30m 2 [0m .  . [43m[30m 2 [0m . [41m[97m 0 [0m .  . [41m[97m 0 [0m[42m[97m 1 [0m[41m[97m 0 [0m . [41m[97m 0 [0m . [41m[97m 0 [0m . [42m[97m 1 [0m
 .  .  . [41m[97m 0 [0m . [41m[97m 0 [0m .  . [41m[97m 0 [0m . [41m[97m 0 [0m[41m[97m 0 [0m[41m[97m 0 [0m[41m[97m 0 [0m .  .  . [41m[97m 0 [0m[100m[97m 7 [0m .  .  .  .  . [42m[97m 1 [0m .  . [45m[97m 4 [0m[45m[97m 4 [0m .  .  .  . [45m[97m 4 [0m . [45m[97m 4 [0m .  . [41m[97m 0 [0m . [43m[30m 2 [0m .  . [43m[30m 2 [0m .  .  . [41m[97m 0 [0m[41m[97m 0 [0m . [41m[97m 0 [0m .  . [107m[30m 6 [0m .  .  .  .  . [41m[97m 0 [0m
 [41m[97m 0 [0m .  .  .  .  .  .  .  . [41m[97m 0 [0m .  . [41m[97m 0 [0m[41m[97m 0 [0m[41m[97m 0 [0m[41m[97m 0 [0m[41m[97m 0 [0m[41m[97m 0 [0m . [100m[97m 7 [0m .  .  .  .  . [45m[97m 4 [0m . [45m[97m 4 [0m . [45m[97m 4 [0m .  .  .  .  . [43m[30m 2 [0m[43m[30m 2 [0m . [41m[97m 0 [0m . [43m[30m 2 [0m[43m[30m 2 [0m[43m[30m 2 [0m .  . [41m[97m 0 [0m . [41m[97m 0 [0m . [41m[97m 0 [0m .  . [107m[30m 6 [0m[107m[30m 6 [0m . [41m[97m 0 [0m[41m[97m 0 [0m . [41m[97m 0 [0m[41m[97m 0 [0m
 .  .  . [107m[30m 6 [0m[107m[30m 6 [0m[41m[97m 0 [0m[41m[97m 0 [0m[41m[97m 0 [0m .  .  .  . [41m[97m 0 [0m[41m[97m 0 [0m .  . [41m[97m 0 [0m . [100m[97m 7 [0m[100m[97m 7 [0m .  . [41m[97m 0 [0m[41m[97m 0 [0m[41m[97m 0 [0m .  . [45m[97m 4 [0m[45m[97m 4 [0m[45m[97m 4 [0m .  . [43m[30m 2 [0m .  . [43m[30m 2 [0m . [45m[97m 4 [0m[43m[30m 2 [0m . [43m[30m 2 [0m .  . [41m[97m 0 [0m[41m[97m 0 [0m[41m[97m 0 [0m[41m[97m 0 [0m .  .  .  .  .  . [41m[97m 0 [0m .  . [41m[97m 0 [0m .  .  . 
 [107m[30m 6 [0m .  .  .  .  .  .  .  .  .  .  .  .  .  .  .  .  .  .  .  .  . [41m[97m 0 [0m[41m[97m 0 [0m . [41m[97m 0 [0m . [45m[97m 4 [0m . [45m[97m 4 [0m[45m[97m 4 [0m .  .  . [43m[30m 2 [0m[43m[30m 2 [0m . [45m[97m 4 [0m . [43m[30m 2 [0m . [41m[97m 0 [0m .  . [41m[97m 0 [0m[41m[97m 0 [0m .  .  . [107m[30m 6 [0m .  . [43m[30m 2 [0m[41m[97m 0 [0m . [41m[97m 0 [0m[41m[97m 0 [0m .  . [107m[30m 6 [0m
 .  . [41m[97m 0 [0m .  .  .  .  .  .  .  . [41m[97m 0 [0m .  . [41m[97m 0 [0m[41m[97m 0 [0m[41m[97m 0 [0m[41m[97m 0 [0m . [41m[97m 0 [0m . [41m[97m 0 [0m . [41m[97m 0 [0m . [45m[97m 4 [0m[45m[97m 4 [0m[45m[97m 4 [0m[45m[97m 4 [0m[45m[97m 4 [0m .  .  .  . [43m[30m 2 [0m .  .  . [43m[30m 2 [0m[43m[30m 2 [0m . [41m[97m 0 [0m .  .  .  .  .  .  .  .  .  .  .  .  .  .  .  .  .  . 
 [107m[30m 6 [0m[41m[97m 0 [0m[41m[97m 0 [0m .  .  .  .  .  .  .  .  . [41m[97m 0 [0m[41m[97m 0 [0m[41m[97m 0 [0m[41m[97m 0 [0m[41m[97m 0 [0m .  . [41m[97m 0 [0m .  . [41m[97m 0 [0m .  .  . [45m[97m 4 [0m .  . [45m[97m 4 [0m .  .  .  . [43m[30m 2 [0m . [45m[97m 4 [0m[41m[97m 0 [0m[41m[97m 0 [0m .  .  . [41m[97m 0 [0m . [41m[97m 0 [0m .  .  .  .  .  .  . [41m[97m 0 [0m . [41m[97m 0 [0m .  . [107m[30m 6 [0m[107m[30m 6 [0m[107m[30m 6 [0m
 .  . [41m[97m 0 [0m .  .  .  .  .  .  .  .  .  . [41m[97m 0 [0m . [41m[97m 0 [0m . [41m[97m 0 [0m[41m[97m 0 [0m[41m[97m 0 [0m[41m[97m 0 [0m . [41m[97m 0 [0m[45m[97m 4 [0m[45m[97m 4 [0m .  .  . [45m[97m 4 [0m[45m[97m 4 [0m .  . [43m[30m 2 [0m[43m[30m 2 [0m . [41m[97m 0 [0m .  .  . [41m[97m 0 [0m[41m[97m 0 [0m .  . [41m[97m 0 [0m[41m[97m 0 [0m .  .  .  . [43m[30m 2 [0m .  .  . [41m[97m 0 [0m .  .  .  . [107m[30m 6 [0m . 
  . [41m[97m 0 [0m[41m[97m 0 [0m .  .  .  .  .  .  .  .  .  .  . [41m[97m 0 [0m[41m[97m 0 [0m[41m[97m 0 [0m[41m[97m 0 [0m . [41m[97m 0 [0m . [41m[97m 0 [0m . [45m[97m 4 [0m .  . [45m[97m 4 [0m[45m[97m 4 [0m . [45m[97m 4 [0m . [43m[30m 2 [0m .  .  .  .  .  . [41m[97m 0 [0m[41m[97m 0 [0m .  .  . [41m[97m 0 [0m[41m[97m 0 [0m[41m[97m 0 [0m . [43m[30m 2 [0m .  .  .  .  . [41m[97m 0 [0m .  .  .  . [107m[30m 6 [0m . 
[41m[97m 0 [0m[41m[97m 0 [0m .  .  . [41m[97m 0 [0m[41m[97m 0 [0m .  .  .  .  . [41m[97m 0 [0m[41m[97m 0 [0m . [41m[97m 0 [0m[41m[97m 0 [0m .  . [41m[97m 0 [0m . [41m[97m 0 [0m . [45m[97m 4 [0m .  . [45m[97m 4 [0m[45m[97m 4 [0m . [45m[97m 4 [0m[43m[30m 2 [0m .  .  . [41m[97m 0 [0m .  .  . [41m[97m 0 [0m .  .  . [41m[97m 0 [0m[41m[97m 0 [0m . [43m[30m 2 [0m .  . [43m[30m 2 [0m . [107m[30m 6 [0m .  .  .  .  . [41m[97m 0 [0m .  .  . 
  .  .  .  . [41m[97m 0 [0m[41m[97m 0 [0m[41m[97m 0 [0m .  .  .  .  . [41m[97m 0 [0m[41m[97m 0 [0m . [41m[97m 0 [0m .  .  . [41m[97m 0 [0m[41m[97m 0 [0m .  .  . [45m[97m 4 [0m[45m[97m 4 [0m . [45m[97m 4 [0m[41m[97m 0 [0m[45m[97m 4 [0m[45m[97m 4 [0m[45m[97m 4 [0m . [41m[97m 0 [0m . [41m[97m 0 [0m .  .  .  .  .  .  . [41m[97m 0 [0m[43m[30m 2 [0m[43m[30m 2 [0m . [41m[97m 0 [0m . [107m[30m 6 [0m .  . [107m[30m 6 [0m .  .  .  .  .  . [41m[97m 0 [0m
 .  .  .  . [41m[97m 0 [0m . [41m[97m 0 [0m[41m[97m 0 [0m[41m[97m 0 [0m[41m[97m 0 [0m . [41m[97m 0 [0m[41m[97m 0 [0m[41m[97m 0 [0m[41m[97m 0 [0m .  . [45m[97m 4 [0m .  .  . [45m[97m 4 [0m .  .  .  .  .  . [41m[97m 0 [0m . [45m[97m 4 [0m[45m[97m 4 [0m[41m[97m 0 [0m[41m[97m 0 [0m . [41m[97m 0 [0m .  .  .  .  .  . [41m[97m 0 [0m .  . [41m[97m 0 [0m .  .  .  .  .  .  .  .  .  . [41m[97m 0 [0m .  . [41m[97m 0 [0m
  .  .  .  . [41m[97m 0 [0m . [41m[97m 0 [0m .  .  .  .  . [41m[97m 0 [0m .  .  .  .  .  . [45m[97m 4 [0m .  . [45m[97m 4 [0m[45m[97m 4 [0m[41m[97m 0 [0m . [41m[97m 0 [0m . [41m[97m 0 [0m .  .  . [41m[97m 0 [0m[41m[97m 0 [0m[41m[97m 0 [0m . [41m[97m 0 [0m .  .  .  .  . [41m[97m 0 [0m . [41m[97m 0 [0m[41m[97m 0 [0m .  .  .  .  .  .  .  .  .  .  .  .  .  . 
 . [41m[97m 0 [0m . [45m[97m 4 [0m .  .  . [41m[97m 0 [0m[41m[97m 0 [0m[41m[97m 0 [0m .  .  . [45m[97m 4 [0m .  .  .  .  .  .  .  .  .  .  . [41m[97m 0 [0m[41m[97m 0 [0m[41m[97m 0 [0m[41m[97m 0 [0m .  .  . [41m[97m 0 [0m . [41m[97m 0 [0m . [41m[97m 0 [0m .  .  .  . [41m[97m 0 [0m[41m[97m 0 [0m[41m[97m 0 [0m . [41m[97m 0 [0m[41m[97m 0 [0m .  .  .  .  .  .  .  .  .  .  . [41m[97m 0 [0m . 
 [41m[97m 0 [0m .  .  . [41m[97m 0 [0m . [41m[97m 0 [0m . [41m[97m 0 [0m .  .  .  .  .  .  .  . [45m[97m 4 [0m[45m[97m 4 [0m .  .  .  . [45m[97m 4 [0m .  . [41m[97m 0 [0m .  . [45m[97m 4 [0m .  .  . [41m[97m 0 [0m[41m[97m 0 [0m[41m[97m 0 [0m[41m[97m 0 [0m .  .  .  .  .  .  .  . [41m[97m 0 [0m[44m[97m 3 [0m . [107m[30m 6 [0m . [41m[97m 0 [0m[41m[97m 0 [0m . [41m[97m 0 [0m .  . [41m[97m 0 [0m . [41m[97m 0 [0m[41m[97m 0 [0m
[45m[97m 4 [0m .  .  .  .  .  .  .  .  .  .  .  .  .  .  . [45m[97m 4 [0m .  .  . [41m[97m 0 [0m . [41m[97m 0 [0m[45m[97m 4 [0m . [41m[97m 0 [0m[41m[97m 0 [0m .  . [41m[97m 0 [0m[41m[97m 0 [0m[41m[97m 0 [0m[41m[97m 0 [0m .  .  .  .  .  . [41m[97m 0 [0m .  . [41m[97m 0 [0m . [44m[97m 3 [0m[44m[97m 3 [0m .  . [107m[30m 6 [0m[41m[97m 0 [0m .  . [41m[97m 0 [0m[41m[97m 0 [0m . [41m[97m 0 [0m . [41m[97m 0 [0m[41m[97m 0 [0m[41m[97m 0 [0m
  .  .  .  .  .  . [45m[97m 4 [0m[45m[97m 4 [0m .  .  .  .  .  .  .  . [45m[97m 4 [0m[45m[97m 4 [0m[45m[97m 4 [0m[41m[97m 0 [0m[41m[97m 0 [0m[41m[97m 0 [0m . [41m[97m 0 [0m .  .  .  .  . [41m[97m 0 [0m .  .  .  .  .  .  .  .  .  . [41m[97m 0 [0m[41m[97m 0 [0m[44m[97m 3 [0m[44m[97m 3 [0m[44m[97m 3 [0m .  .  .  .  . [41m[97m 0 [0m[41m[97m 0 [0m .  . [41m[97m 0 [0m[107m[30m 6 [0m .  .  .  . 
[41m[97m 0 [0m .  .  . [45m[97m 4 [0m .  .  .  .  .  .  .  .  .  . [45m[97m 4 [0m . [45m[97m 4 [0m . [41m[97m 0 [0m[41m[97m 0 [0m[41m[97m 0 [0m . [41m[97m 0 [0m .  .  .  .  . [41m[97m 0 [0m .  .  .  .  .  .  .  .  .  .  .  .  . [44m[97m 3 [0m[44m[97m 3 [0m .  .  .  .  . [41m[97m 0 [0m[41m[97m 0 [0m[41m[97m 0 [0m . [107m[30m 6 [0m[41m[97m 0 [0m .  .  .  . 
 [41m[97m 0 [0m . [43m[30m 2 [0m[43m[30m 2 [0m[45m[97m 4 [0m[45m[97m 4 [0m .  . [41m[97m 0 [0m .  .  .  .  . [45m[97m 4 [0m .  . [45m[97m 4 [0m[41m[97m 0 [0m . [41m[97m 0 [0m[45m[97m 4 [0m . [41m[97m 0 [0m[41m[97m 0 [0m . [41m[97m 0 [0m .  .  . [41m[97m 0 [0m . [41m[97m 0 [0m[41m[97m 0 [0m[41m[97m 0 [0m[41m[97m 0 [0m .  .  .  . [44m[97m 3 [0m[44m[97m 3 [0m . [44m[97m 3 [0m .  .  .  .  .  .  . [41m[97m 0 [0m .  . [41m[97m 0 [0m . [41m[97m 0 [0m . [41m[97m 0 [0m . 
 . [41m[97m 0 [0m .  .  .  .  .  .  . [45m[97m 4 [0m .  .  .  .  . [45m[97m 4 [0m . [45m[97m 4 [0m[45m[97m 4 [0m .  .  .  .  .  .  . [41m[97m 0 [0m[41m[97m 0 [0m . [41m[97m 0 [0m[41m[97m 0 [0m[41m[97m 0 [0m[41m[97m 0 [0m[41m[97m 0 [0m . [41m[97m 0 [0m .  .  . [44m[97m 3 [0m .  .  .  .  .  .  .  .  .  . [41m[97m 0 [0m . [107m[30m 6 [0m[107m[30m 6 [0m .  . [41m[97m 0 [0m[41m[97m 0 [0m[41m[97m 0 [0m[41m[97m 0 [0m
 [41m[97m 0 [0m .  .  . [42m[97m 1 [0m[42m[97m 1 [0m .  . [45m[97m 4 [0m .  .  .  .  .  .  . [45m[97m 4 [0m[45m[97m 4 [0m . [45m[97m 4 [0m . [41m[97m 0 [0m[41m[97m 0 [0m[41m[97m 0 [0m . [41m[97m 0 [0m . [41m[97m 0 [0m[41m[97m 0 [0m .  . [41m[97m 0 [0m . [41m[97m 0 [0m . [41m[97m 0 [0m[41m[97m 0 [0m[41m[97m 0 [0m .  .  .  .  .  .  .  .  .  .  .  .  . [107m[30m 6 [0m[107m[30m 6 [0m[107m[30m 6 [0m[107m[30m 6 [0m .  . [41m[97m 0 [0m[41m[97m 0 [0m . 

================================================================================

epoch=35 alive=963 committed=961 clusters=7 largest=488 meanE=4.67 mediumN=4781.37
. = empty | [47m[30m u [0m = undetermined | [41m[97m 0 [0m = cluster 0 | [42m[97m 1 [0m = cluster 1 | [43m[30m 2 [0m = cluster 2 | [44m[97m 3 [0m = cluster 3 | [45m[97m 4 [0m = cluster 4 | [46m[30m 5 [0m = cluster 5 | [107m[30m 6 [0m = cluster 6 | [100m[97m 7 [0m = cluster 7
[41m[97m 0 [0m .  .  .  . [47m[30m u [0m[107m[30m 6 [0m[45m[97m 4 [0m[45m[97m 4 [0m .  .  .  .  . [42m[97m 1 [0m .  . [45m[97m 4 [0m . [41m[97m 0 [0m . [41m[97m 0 [0m .  .  . [41m[97m 0 [0m[41m[97m 0 [0m .  .  .  . [41m[97m 0 [0m[41m[97m 0 [0m[41m[97m 0 [0m[41m[97m 0 [0m[41m[97m 0 [0m . [41m[97m 0 [0m[41m[97m 0 [0m . [41m[97m 0 [0m .  .  .  .  .  .  .  .  . [44m[97m 3 [0m . [107m[30m 6 [0m[107m[30m 6 [0m .  .  .  .  . [41m[97m 0 [0m
  .  . [43m[30m 2 [0m[42m[97m 1 [0m .  .  .  .  .  .  .  . [42m[97m 1 [0m[42m[97m 1 [0m[42m[97m 1 [0m .  . [42m[97m 1 [0m[41m[97m 0 [0m . [41m[97m 0 [0m[41m[97m 0 [0m[41m[97m 0 [0m .  .  . [41m[97m 0 [0m[41m[97m 0 [0m[41m[97m 0 [0m .  . [41m[97m 0 [0m[41m[97m 0 [0m[41m[97m 0 [0m . [41m[97m 0 [0m[41m[97m 0 [0m[41m[97m 0 [0m . [41m[97m 0 [0m .  .  .  .  .  .  .  .  .  . [44m[97m 3 [0m[107m[30m 6 [0m[107m[30m 6 [0m . [43m[30m 2 [0m . [41m[97m 0 [0m[41m[97m 0 [0m[41m[97m 0 [0m[41m[97m 0 [0m
[43m[30m 2 [0m[43m[30m 2 [0m .  . [45m[97m 4 [0m .  . [45m[97m 4 [0m . [45m[97m 4 [0m .  . [42m[97m 1 [0m[42m[97m 1 [0m[42m[97m 1 [0m[42m[97m 1 [0m[41m[97m 0 [0m .  .  .  . [41m[97m 0 [0m[41m[97m 0 [0m .  . [41m[97m 0 [0m .  . [41m[97m 0 [0m .  . [41m[97m 0 [0m[41m[97m 0 [0m[41m[97m 0 [0m[41m[97m 0 [0m . [41m[97m 0 [0m .  .  .  .  .  .  .  . [44m[97m 3 [0m .  .  .  .  .  .  . [43m[30m 2 [0m[43m[30m 2 [0m[43m[30m 2 [0m . [41m[97m 0 [0m[41m[97m 0 [0m[43m[30m 2 [0m
 [43m[30m 2 [0m[43m[30m 2 [0m[43m[30m 2 [0m .  .  . [43m[30m 2 [0m .  . [43m[30m 2 [0m . [42m[97m 1 [0m[42m[97m 1 [0m .  . [41m[97m 0 [0m .  . [45m[97m 4 [0m . [41m[97m 0 [0m . [41m[97m 0 [0m .  .  .  .  .  . [41m[97m 0 [0m . [41m[97m 0 [0m[41m[97m 0 [0m[41m[97m 0 [0m[41m[97m 0 [0m[41m[97m 0 [0m[44m[97m 3 [0m[44m[97m 3 [0m[44m[97m 3 [0m .  .  .  . [44m[97m 3 [0m .  .  .  . [41m[97m 0 [0m[41m[97m 0 [0m[41m[97m 0 [0m[41m[97m 0 [0m[41m[97m 0 [0m[41m[97m 0 [0m[41m[97m 0 [0m . [41m[97m 0 [0m[41m[97m 0 [0m[43m[30m 2 [0m[43m[30m 2 [0m
 . [43m[30m 2 [0m . [43m[30m 2 [0m . [43m[30m 2 [0m .  .  . [43m[30m 2 [0m[43m[30m 2 [0m .  .  .  .  .  . [45m[97m 4 [0m .  . [41m[97m 0 [0m .  . [43m[30m 2 [0m .  . [41m[97m 0 [0m .  . [41m[97m 0 [0m[43m[30m 2 [0m[43m[30m 2 [0m .  .  .  . [44m[97m 3 [0m .  .  .  .  . [44m[97m 3 [0m[44m[97m 3 [0m .  .  .  .  .  . [41m[97m 0 [0m[41m[97m 0 [0m[41m[97m 0 [0m[41m[97m 0 [0m .  . [43m[30m 2 [0m[43m[30m 2 [0m .  . 
 [43m[30m 2 [0m . [43m[30m 2 [0m . [45m[97m 4 [0m . [43m[30m 2 [0m[43m[30m 2 [0m . [43m[30m 2 [0m .  .  . [41m[97m 0 [0m .  .  .  .  .  . [41m[97m 0 [0m .  .  .  . [41m[97m 0 [0m[41m[97m 0 [0m . [41m[97m 0 [0m . [43m[30m 2 [0m[43m[30m 2 [0m[41m[97m 0 [0m .  .  . [44m[97m 3 [0m .  .  .  .  .  . [44m[97m 3 [0m .  . [41m[97m 0 [0m[41m[97m 0 [0m . [41m[97m 0 [0m[41m[97m 0 [0m .  .  .  . [43m[30m 2 [0m .  .  .  . 
 .  .  .  .  .  .  .  .  . [43m[30m 2 [0m . [45m[97m 4 [0m .  .  .  . [41m[97m 0 [0m . [43m[30m 2 [0m[43m[30m 2 [0m .  . [43m[30m 2 [0m[41m[97m 0 [0m . [41m[97m 0 [0m[41m[97m 0 [0m[41m[97m 0 [0m[43m[30m 2 [0m[43m[30m 2 [0m .  .  . [44m[97m 3 [0m .  .  .  .  .  .  .  . [44m[97m 3 [0m[44m[97m 3 [0m[44m[97m 3 [0m . [41m[97m 0 [0m[41m[97m 0 [0m .  .  . [43m[30m 2 [0m[43m[30m 2 [0m[43m[30m 2 [0m . [43m[30m 2 [0m . [41m[97m 0 [0m . [41m[97m 0 [0m
  .  .  .  .  .  .  . [43m[30m 2 [0m .  .  .  .  .  .  .  .  .  . [43m[30m 2 [0m .  .  . [100m[97m 7 [0m . [41m[97m 0 [0m[41m[97m 0 [0m .  . [43m[30m 2 [0m .  .  . [44m[97m 3 [0m .  .  .  .  . [44m[97m 3 [0m[44m[97m 3 [0m[44m[97m 3 [0m[44m[97m 3 [0m . [44m[97m 3 [0m[44m[97m 3 [0m[41m[97m 0 [0m .  . [43m[30m 2 [0m[43m[30m 2 [0m . [43m[30m 2 [0m[43m[30m 2 [0m[43m[30m 2 [0m[43m[30m 2 [0m[43m[30m 2 [0m[41m[97m 0 [0m .  .  . 
 .  .  . [43m[30m 2 [0m .  .  .  .  . [45m[97m 4 [0m . [43m[30m 2 [0m . [42m[97m 1 [0m .  . [42m[97m 1 [0m[42m[97m 1 [0m . [43m[30m 2 [0m .  . [100m[97m 7 [0m[41m[97m 0 [0m .  . [41m[97m 0 [0m[43m[30m 2 [0m[43m[30m 2 [0m .  .  . [44m[97m 3 [0m .  .  .  .  .  .  . [44m[97m 3 [0m .  .  .  .  .  . [43m[30m 2 [0m[43m[30m 2 [0m .  .  . [43m[30m 2 [0m[43m[30m 2 [0m .  . [41m[97m 0 [0m[41m[97m 0 [0m .  . 
  .  .  . [43m[30m 2 [0m .  .  . [43m[30m 2 [0m .  .  . [43m[30m 2 [0m .  .  .  . [42m[97m 1 [0m[42m[97m 1 [0m[43m[30m 2 [0m[43m[30m 2 [0m . [100m[97m 7 [0m . [41m[97m 0 [0m[41m[97m 0 [0m[41m[97m 0 [0m .  .  .  . [43m[30m 2 [0m . [44m[97m 3 [0m[44m[97m 3 [0m[44m[97m 3 [0m . [41m[97m 0 [0m .  .  . [45m[97m 4 [0m .  .  .  .  . [43m[30m 2 [0m[43m[30m 2 [0m[43m[30m 2 [0m .  .  .  . [43m[30m 2 [0m .  .  .  . [43m[30m 2 [0m . 
[41m[97m 0 [0m .  .  . [43m[30m 2 [0m . [43m[30m 2 [0m[43m[30m 2 [0m .  . [43m[30m 2 [0m .  . [45m[97m 4 [0m .  .  .  .  . [100m[97m 7 [0m[100m[97m 7 [0m .  . [41m[97m 0 [0m[43m[30m 2 [0m[43m[30m 2 [0m .  . [43m[30m 2 [0m[43m[30m 2 [0m .  .  .  . [44m[97m 3 [0m . [41m[97m 0 [0m . [41m[97m 0 [0m .  . [45m[97m 4 [0m[45m[97m 4 [0m[41m[97m 0 [0m[43m[30m 2 [0m[43m[30m 2 [0m . [43m[30m 2 [0m[43m[30m 2 [0m .  .  .  .  .  .  .  .  . [41m[97m 0 [0m[41m[97m 0 [0m
 [42m[97m 1 [0m . [43m[30m 2 [0m . [43m[30m 2 [0m[43m[30m 2 [0m[43m[30m 2 [0m[43m[30m 2 [0m .  . [43m[30m 2 [0m .  . [45m[97m 4 [0m .  .  . [41m[97m 0 [0m[41m[97m 0 [0m . [100m[97m 7 [0m[100m[97m 7 [0m[43m[30m 2 [0m .  .  .  .  .  .  .  .  . [44m[97m 3 [0m . [44m[97m 3 [0m[44m[97m 3 [0m . [45m[97m 4 [0m .  .  .  .  .  .  . [43m[30m 2 [0m[43m[30m 2 [0m[43m[30m 2 [0m .  .  . [41m[97m 0 [0m .  .  . [42m[97m 1 [0m . [41m[97m 0 [0m[41m[97m 0 [0m . 
 .  .  .  . [43m[30m 2 [0m .  .  . [43m[30m 2 [0m[43m[30m 2 [0m[43m[30m 2 [0m . [45m[97m 4 [0m[45m[97m 4 [0m .  .  . [41m[97m 0 [0m .  .  .  .  . [43m[30m 2 [0m[43m[30m 2 [0m .  .  .  .  .  .  . [44m[97m 3 [0m[41m[97m 0 [0m[44m[97m 3 [0m .  . [45m[97m 4 [0m .  . [44m[97m 3 [0m[44m[97m 3 [0m . [43m[30m 2 [0m[43m[30m 2 [0m .  .  .  .  .  . [41m[97m 0 [0m .  .  .  .  .  .  .  . 
 [43m[30m 2 [0m[43m[30m 2 [0m[43m[30m 2 [0m[43m[30m 2 [0m[43m[30m 2 [0m .  .  .  .  .  .  .  .  .  .  .  .  . [100m[97m 7 [0m[100m[97m 7 [0m . [43m[30m 2 [0m[43m[30m 2 [0m .  .  .  .  . [43m[30m 2 [0m[43m[30m 2 [0m[43m[30m 2 [0m[42m[97m 1 [0m .  .  . [45m[97m 4 [0m[45m[97m 4 [0m[44m[97m 3 [0m .  .  . [41m[97m 0 [0m . [43m[30m 2 [0m .  . [43m[30m 2 [0m .  .  .  .  .  .  .  .  .  .  . [41m[97m 0 [0m . 
[43m[30m 2 [0m .  .  .  .  .  .  . [43m[30m 2 [0m . [41m[97m 0 [0m[41m[97m 0 [0m[41m[97m 0 [0m .  .  . [41m[97m 0 [0m[41m[97m 0 [0m . [100m[97m 7 [0m[43m[30m 2 [0m . [43m[30m 2 [0m[43m[30m 2 [0m .  .  .  .  . [43m[30m 2 [0m[42m[97m 1 [0m .  .  .  . [42m[97m 1 [0m .  . [44m[97m 3 [0m . [41m[97m 0 [0m . [43m[30m 2 [0m .  .  . [43m[30m 2 [0m . [43m[30m 2 [0m .  .  . [43m[30m 2 [0m . [41m[97m 0 [0m .  .  .  . [43m[30m 2 [0m
  .  . [43m[30m 2 [0m . [43m[30m 2 [0m[43m[30m 2 [0m[43m[30m 2 [0m[41m[97m 0 [0m . [41m[97m 0 [0m[41m[97m 0 [0m . [41m[97m 0 [0m .  .  . [41m[97m 0 [0m[41m[97m 0 [0m . [43m[30m 2 [0m[43m[30m 2 [0m .  .  .  .  .  .  . [43m[30m 2 [0m[42m[97m 1 [0m .  .  . [42m[97m 1 [0m .  . [42m[97m 1 [0m . [41m[97m 0 [0m[41m[97m 0 [0m[41m[97m 0 [0m[41m[97m 0 [0m . [43m[30m 2 [0m[43m[30m 2 [0m . [43m[30m 2 [0m[43m[30m 2 [0m[43m[30m 2 [0m[42m[97m 1 [0m[42m[97m 1 [0m[43m[30m 2 [0m[43m[30m 2 [0m . [41m[97m 0 [0m .  .  . [43m[30m 2 [0m[43m[30m 2 [0m
 . [43m[30m 2 [0m . [41m[97m 0 [0m .  .  . [41m[97m 0 [0m . [41m[97m 0 [0m[41m[97m 0 [0m[41m[97m 0 [0m .  . [41m[97m 0 [0m . [41m[97m 0 [0m . [43m[30m 2 [0m .  .  .  .  .  .  .  . [43m[30m 2 [0m . [42m[97m 1 [0m[42m[97m 1 [0m .  . [42m[97m 1 [0m .  . [42m[97m 1 [0m[42m[97m 1 [0m[41m[97m 0 [0m . [41m[97m 0 [0m .  .  .  . [43m[30m 2 [0m .  . [43m[30m 2 [0m[43m[30m 2 [0m .  .  .  .  . [41m[97m 0 [0m[41m[97m 0 [0m .  .  . 
  .  .  . [41m[97m 0 [0m .  .  . [41m[97m 0 [0m[41m[97m 0 [0m[41m[97m 0 [0m[41m[97m 0 [0m[41m[97m 0 [0m[41m[97m 0 [0m[41m[97m 0 [0m[41m[97m 0 [0m .  . [41m[97m 0 [0m .  .  .  .  . [43m[30m 2 [0m[42m[97m 1 [0m . [45m[97m 4 [0m .  . [42m[97m 1 [0m . [45m[97m 4 [0m[45m[97m 4 [0m . [45m[97m 4 [0m . [45m[97m 4 [0m .  . [41m[97m 0 [0m[43m[30m 2 [0m .  .  . [43m[30m 2 [0m .  .  . [43m[30m 2 [0m[43m[30m 2 [0m[43m[30m 2 [0m[43m[30m 2 [0m[42m[97m 1 [0m .  . [41m[97m 0 [0m[41m[97m 0 [0m .  . [43m[30m 2 [0m
[42m[97m 1 [0m[42m[97m 1 [0m .  . [41m[97m 0 [0m[41m[97m 0 [0m .  . [41m[97m 0 [0m[41m[97m 0 [0m[41m[97m 0 [0m[41m[97m 0 [0m . [41m[97m 0 [0m . [41m[97m 0 [0m[41m[97m 0 [0m . [41m[97m 0 [0m[43m[30m 2 [0m .  . [43m[30m 2 [0m[43m[30m 2 [0m[42m[97m 1 [0m .  .  . [42m[97m 1 [0m[41m[97m 0 [0m .  . [45m[97m 4 [0m[45m[97m 4 [0m . [45m[97m 4 [0m .  . [41m[97m 0 [0m[43m[30m 2 [0m[43m[30m 2 [0m .  . [43m[30m 2 [0m .  . [43m[30m 2 [0m[43m[30m 2 [0m .  .  .  . [42m[97m 1 [0m[42m[97m 1 [0m . [41m[97m 0 [0m[41m[97m 0 [0m[41m[97m 0 [0m . [43m[30m 2 [0m
  . [41m[97m 0 [0m . [41m[97m 0 [0m[41m[97m 0 [0m . [41m[97m 0 [0m[41m[97m 0 [0m . [41m[97m 0 [0m[41m[97m 0 [0m[41m[97m 0 [0m[41m[97m 0 [0m . [41m[97m 0 [0m[41m[97m 0 [0m .  . [41m[97m 0 [0m[100m[97m 7 [0m . [43m[30m 2 [0m . [42m[97m 1 [0m[42m[97m 1 [0m .  . [41m[97m 0 [0m .  . [41m[97m 0 [0m .  . [45m[97m 4 [0m[45m[97m 4 [0m[45m[97m 4 [0m . [45m[97m 4 [0m . [43m[30m 2 [0m[43m[30m 2 [0m . [43m[30m 2 [0m[43m[30m 2 [0m[43m[30m 2 [0m[43m[30m 2 [0m .  . [41m[97m 0 [0m[41m[97m 0 [0m . [41m[97m 0 [0m[42m[97m 1 [0m[41m[97m 0 [0m[41m[97m 0 [0m . [41m[97m 0 [0m . [43m[30m 2 [0m . 
[41m[97m 0 [0m[41m[97m 0 [0m . [41m[97m 0 [0m[41m[97m 0 [0m . [41m[97m 0 [0m .  . [41m[97m 0 [0m .  . [41m[97m 0 [0m[41m[97m 0 [0m[41m[97m 0 [0m[41m[97m 0 [0m[41m[97m 0 [0m .  . [100m[97m 7 [0m .  .  . [42m[97m 1 [0m . [45m[97m 4 [0m . [45m[97m 4 [0m[45m[97m 4 [0m .  .  .  . [45m[97m 4 [0m .  . [45m[97m 4 [0m[43m[30m 2 [0m .  . [43m[30m 2 [0m[43m[30m 2 [0m[43m[30m 2 [0m[43m[30m 2 [0m . [43m[30m 2 [0m . [41m[97m 0 [0m[41m[97m 0 [0m .  . [41m[97m 0 [0m[107m[30m 6 [0m .  .  . [41m[97m 0 [0m . [42m[97m 1 [0m . 
  .  .  .  . [107m[30m 6 [0m . [41m[97m 0 [0m[41m[97m 0 [0m[41m[97m 0 [0m[41m[97m 0 [0m[41m[97m 0 [0m[41m[97m 0 [0m .  .  . [41m[97m 0 [0m . [41m[97m 0 [0m[100m[97m 7 [0m . [100m[97m 7 [0m .  . [41m[97m 0 [0m .  . [45m[97m 4 [0m[45m[97m 4 [0m[45m[97m 4 [0m[45m[97m 4 [0m .  .  .  .  . [43m[30m 2 [0m . [41m[97m 0 [0m[41m[97m 0 [0m .  . [43m[30m 2 [0m .  .  . [41m[97m 0 [0m[41m[97m 0 [0m[41m[97m 0 [0m[41m[97m 0 [0m .  .  . [107m[30m 6 [0m[107m[30m 6 [0m . [41m[97m 0 [0m[41m[97m 0 [0m .  . [41m[97m 0 [0m
 .  .  .  . [107m[30m 6 [0m . [41m[97m 0 [0m .  .  .  .  .  . [41m[97m 0 [0m[41m[97m 0 [0m .  . [41m[97m 0 [0m .  .  .  .  .  .  .  .  .  . [45m[97m 4 [0m[45m[97m 4 [0m .  .  .  . [43m[30m 2 [0m . [43m[30m 2 [0m .  . [43m[30m 2 [0m[43m[30m 2 [0m .  .  . [41m[97m 0 [0m[41m[97m 0 [0m .  .  .  . [107m[30m 6 [0m . [107m[30m 6 [0m . [41m[97m 0 [0m[41m[97m 0 [0m .  . [41m[97m 0 [0m[41m[97m 0 [0m
  .  .  .  .  .  .  .  .  .  .  . [41m[97m 0 [0m .  .  .  . [41m[97m 0 [0m .  .  .  . [41m[97m 0 [0m[41m[97m 0 [0m[41m[97m 0 [0m[41m[97m 0 [0m[41m[97m 0 [0m[45m[97m 4 [0m . [45m[97m 4 [0m[45m[97m 4 [0m[45m[97m 4 [0m[43m[30m 2 [0m .  .  .  . [45m[97m 4 [0m[45m[97m 4 [0m[43m[30m 2 [0m[43m[30m 2 [0m[43m[30m 2 [0m . [41m[97m 0 [0m[41m[97m 0 [0m[41m[97m 0 [0m .  .  .  .  .  . [43m[30m 2 [0m . [41m[97m 0 [0m .  . [41m[97m 0 [0m .  . [107m[30m 6 [0m
 .  . [41m[97m 0 [0m[41m[97m 0 [0m .  .  .  .  .  .  .  .  . [41m[97m 0 [0m . [41m[97m 0 [0m .  .  .  . [41m[97m 0 [0m[41m[97m 0 [0m[41m[97m 0 [0m[41m[97m 0 [0m .  .  . [45m[97m 4 [0m .  . [45m[97m 4 [0m .  .  . [43m[30m 2 [0m[43m[30m 2 [0m[45m[97m 4 [0m[45m[97m 4 [0m .  .  .  .  .  . [41m[97m 0 [0m .  .  .  .  .  .  .  . [41m[97m 0 [0m . [41m[97m 0 [0m .  . [107m[30m 6 [0m[107m[30m 6 [0m
 [107m[30m 6 [0m[41m[97m 0 [0m .  .  .  .  .  .  .  .  . [41m[97m 0 [0m[41m[97m 0 [0m[41m[97m 0 [0m . [41m[97m 0 [0m . [41m[97m 0 [0m[41m[97m 0 [0m . [41m[97m 0 [0m . [41m[97m 0 [0m . [45m[97m 4 [0m[45m[97m 4 [0m[45m[97m 4 [0m .  .  . [45m[97m 4 [0m .  . [43m[30m 2 [0m[43m[30m 2 [0m .  .  .  .  . [41m[97m 0 [0m[41m[97m 0 [0m . [41m[97m 0 [0m .  .  .  .  .  .  .  .  .  . [41m[97m 0 [0m .  .  . [107m[30m 6 [0m[107m[30m 6 [0m
 . [41m[97m 0 [0m . [41m[97m 0 [0m .  .  .  .  .  .  .  . [41m[97m 0 [0m . [41m[97m 0 [0m[41m[97m 0 [0m[41m[97m 0 [0m[41m[97m 0 [0m . [41m[97m 0 [0m[41m[97m 0 [0m[41m[97m 0 [0m . [45m[97m 4 [0m[45m[97m 4 [0m . [45m[97m 4 [0m[45m[97m 4 [0m .  .  . [43m[30m 2 [0m[43m[30m 2 [0m .  .  . [41m[97m 0 [0m[41m[97m 0 [0m[41m[97m 0 [0m .  . [41m[97m 0 [0m[41m[97m 0 [0m .  . [41m[97m 0 [0m .  .  . [43m[30m 2 [0m .  .  . [41m[97m 0 [0m[41m[97m 0 [0m .  .  . [107m[30m 6 [0m[107m[30m 6 [0m
  . [41m[97m 0 [0m .  .  .  .  .  .  .  .  .  .  .  . [41m[97m 0 [0m[41m[97m 0 [0m[41m[97m 0 [0m . [41m[97m 0 [0m[41m[97m 0 [0m . [41m[97m 0 [0m . [45m[97m 4 [0m[45m[97m 4 [0m .  . [45m[97m 4 [0m[45m[97m 4 [0m . [43m[30m 2 [0m .  .  .  .  .  .  . [41m[97m 0 [0m . [41m[97m 0 [0m . [41m[97m 0 [0m[41m[97m 0 [0m . [41m[97m 0 [0m . [43m[30m 2 [0m[43m[30m 2 [0m .  .  .  .  .  .  .  . [41m[97m 0 [0m .  . 
[41m[97m 0 [0m .  .  . [41m[97m 0 [0m[41m[97m 0 [0m . [41m[97m 0 [0m .  .  .  .  .  . [41m[97m 0 [0m[41m[97m 0 [0m .  .  . [41m[97m 0 [0m[41m[97m 0 [0m .  . [45m[97m 4 [0m . [45m[97m 4 [0m . [45m[97m 4 [0m[45m[97m 4 [0m[45m[97m 4 [0m .  .  .  . [41m[97m 0 [0m .  .  .  . [41m[97m 0 [0m .  . [41m[97m 0 [0m[41m[97m 0 [0m[41m[97m 0 [0m . [43m[30m 2 [0m .  . [107m[30m 6 [0m[107m[30m 6 [0m .  .  .  .  .  .  .  . [41m[97m 0 [0m
 [41m[97m 0 [0m .  .  .  .  . [41m[97m 0 [0m[41m[97m 0 [0m[41m[97m 0 [0m[41m[97m 0 [0m . [41m[97m 0 [0m[41m[97m 0 [0m[41m[97m 0 [0m[41m[97m 0 [0m . [41m[97m 0 [0m .  . [41m[97m 0 [0m[41m[97m 0 [0m .  .  . [45m[97m 4 [0m[45m[97m 4 [0m[45m[97m 4 [0m[45m[97m 4 [0m[41m[97m 0 [0m[45m[97m 4 [0m . [45m[97m 4 [0m[41m[97m 0 [0m . [41m[97m 0 [0m[41m[97m 0 [0m .  .  .  .  .  . [41m[97m 0 [0m .  . [43m[30m 2 [0m . [41m[97m 0 [0m .  .  .  .  . [107m[30m 6 [0m .  .  .  .  .  . 
 .  .  .  . [41m[97m 0 [0m[41m[97m 0 [0m . [41m[97m 0 [0m .  .  . [41m[97m 0 [0m . [41m[97m 0 [0m[41m[97m 0 [0m .  .  .  .  . [45m[97m 4 [0m[45m[97m 4 [0m . [45m[97m 4 [0m .  .  . [41m[97m 0 [0m . [45m[97m 4 [0m . [45m[97m 4 [0m . [41m[97m 0 [0m[41m[97m 0 [0m[41m[97m 0 [0m .  .  .  .  .  . [41m[97m 0 [0m . [43m[30m 2 [0m . [41m[97m 0 [0m .  .  .  .  .  .  .  .  .  . [41m[97m 0 [0m .  . 
  .  . [41m[97m 0 [0m[45m[97m 4 [0m[41m[97m 0 [0m .  . [41m[97m 0 [0m[41m[97m 0 [0m[41m[97m 0 [0m . [41m[97m 0 [0m . [41m[97m 0 [0m .  .  . [45m[97m 4 [0m .  .  .  .  . [45m[97m 4 [0m[41m[97m 0 [0m[41m[97m 0 [0m . [41m[97m 0 [0m[41m[97m 0 [0m . [45m[97m 4 [0m .  .  . [41m[97m 0 [0m .  . [41m[97m 0 [0m .  .  . [41m[97m 0 [0m[41m[97m 0 [0m[41m[97m 0 [0m[41m[97m 0 [0m[41m[97m 0 [0m[41m[97m 0 [0m .  .  .  .  .  .  .  .  .  .  . [41m[97m 0 [0m . 
[41m[97m 0 [0m .  . [45m[97m 4 [0m . [41m[97m 0 [0m . [41m[97m 0 [0m[41m[97m 0 [0m .  .  .  . [45m[97m 4 [0m .  .  .  . [45m[97m 4 [0m .  .  .  .  .  . [41m[97m 0 [0m .  . [41m[97m 0 [0m .  . [41m[97m 0 [0m[41m[97m 0 [0m[41m[97m 0 [0m[41m[97m 0 [0m[41m[97m 0 [0m . [41m[97m 0 [0m .  .  .  .  . [41m[97m 0 [0m[41m[97m 0 [0m .  .  .  .  .  . [41m[97m 0 [0m .  .  .  .  .  .  . [41m[97m 0 [0m
  .  .  .  .  .  . [41m[97m 0 [0m[41m[97m 0 [0m .  .  .  .  .  .  .  . [45m[97m 4 [0m .  .  .  .  .  . [45m[97m 4 [0m[45m[97m 4 [0m[41m[97m 0 [0m[41m[97m 0 [0m[41m[97m 0 [0m[45m[97m 4 [0m[45m[97m 4 [0m .  . [41m[97m 0 [0m . [41m[97m 0 [0m[41m[97m 0 [0m .  .  .  . [41m[97m 0 [0m .  .  . [41m[97m 0 [0m .  .  .  . [107m[30m 6 [0m .  . [41m[97m 0 [0m[41m[97m 0 [0m .  . [41m[97m 0 [0m[41m[97m 0 [0m[41m[97m 0 [0m[41m[97m 0 [0m
 . [45m[97m 4 [0m .  .  .  .  .  .  .  .  .  .  .  .  .  . [45m[97m 4 [0m[45m[97m 4 [0m .  .  . [41m[97m 0 [0m . [45m[97m 4 [0m .  .  .  .  .  . [41m[97m 0 [0m[41m[97m 0 [0m .  .  .  .  .  .  .  .  . [41m[97m 0 [0m[41m[97m 0 [0m[44m[97m 3 [0m[44m[97m 3 [0m[44m[97m 3 [0m[44m[97m 3 [0m .  .  . [41m[97m 0 [0m[41m[97m 0 [0m[41m[97m 0 [0m . [41m[97m 0 [0m . [41m[97m 0 [0m[41m[97m 0 [0m .  . 
  .  .  .  . [45m[97m 4 [0m .  . [45m[97m 4 [0m .  .  .  .  .  .  . [45m[97m 4 [0m . [45m[97m 4 [0m[45m[97m 4 [0m[41m[97m 0 [0m[41m[97m 0 [0m[41m[97m 0 [0m[41m[97m 0 [0m[41m[97m 0 [0m[41m[97m 0 [0m[41m[97m 0 [0m .  . [41m[97m 0 [0m[41m[97m 0 [0m[41m[97m 0 [0m .  .  .  .  .  .  .  .  . [41m[97m 0 [0m . [44m[97m 3 [0m .  . [44m[97m 3 [0m . [107m[30m 6 [0m .  .  . [41m[97m 0 [0m[41m[97m 0 [0m . [41m[97m 0 [0m[107m[30m 6 [0m[41m[97m 0 [0m[41m[97m 0 [0m[41m[97m 0 [0m . 
[41m[97m 0 [0m .  .  .  . [45m[97m 4 [0m .  .  . [41m[97m 0 [0m .  .  .  . [45m[97m 4 [0m[45m[97m 4 [0m[45m[97m 4 [0m . [41m[97m 0 [0m[41m[97m 0 [0m[41m[97m 0 [0m[41m[97m 0 [0m[45m[97m 4 [0m[41m[97m 0 [0m[41m[97m 0 [0m .  .  . [41m[97m 0 [0m .  .  .  .  . [41m[97m 0 [0m .  .  .  .  .  .  . [44m[97m 3 [0m[44m[97m 3 [0m[44m[97m 3 [0m .  .  .  .  .  .  . [41m[97m 0 [0m . [107m[30m 6 [0m . [41m[97m 0 [0m .  .  . 
 [41m[97m 0 [0m . [43m[30m 2 [0m[43m[30m 2 [0m[45m[97m 4 [0m[45m[97m 4 [0m .  .  .  .  .  .  .  .  .  .  . [45m[97m 4 [0m[41m[97m 0 [0m[41m[97m 0 [0m .  .  .  . [41m[97m 0 [0m .  . [41m[97m 0 [0m . [41m[97m 0 [0m . [41m[97m 0 [0m .  . [41m[97m 0 [0m .  .  .  .  . [44m[97m 3 [0m .  .  . [44m[97m 3 [0m .  .  .  .  . [41m[97m 0 [0m . [41m[97m 0 [0m[107m[30m 6 [0m . [41m[97m 0 [0m . [41m[97m 0 [0m[41m[97m 0 [0m[41m[97m 0 [0m
[41m[97m 0 [0m . [43m[30m 2 [0m .  . [42m[97m 1 [0m .  . [45m[97m 4 [0m .  .  .  .  .  .  . [45m[97m 4 [0m[45m[97m 4 [0m[45m[97m 4 [0m .  .  . [41m[97m 0 [0m[41m[97m 0 [0m .  . [41m[97m 0 [0m[41m[97m 0 [0m[41m[97m 0 [0m . [41m[97m 0 [0m[41m[97m 0 [0m . [41m[97m 0 [0m[41m[97m 0 [0m[41m[97m 0 [0m[41m[97m 0 [0m[41m[97m 0 [0m .  . [44m[97m 3 [0m .  .  .  .  .  .  .  .  . [41m[97m 0 [0m[107m[30m 6 [0m . [107m[30m 6 [0m[107m[30m 6 [0m . [41m[97m 0 [0m .  . [41m[97m 0 [0m
 [41m[97m 0 [0m .  . [42m[97m 1 [0m[42m[97m 1 [0m . [47m[30m u [0m[45m[97m 4 [0m . [45m[97m 4 [0m .  .  .  .  . [42m[97m 1 [0m[45m[97m 4 [0m . [45m[97m 4 [0m[45m[97m 4 [0m[41m[97m 0 [0m[41m[97m 0 [0m . [41m[97m 0 [0m[41m[97m 0 [0m . [41m[97m 0 [0m[41m[97m 0 [0m[41m[97m 0 [0m .  . [41m[97m 0 [0m[41m[97m 0 [0m . [41m[97m 0 [0m[41m[97m 0 [0m[41m[97m 0 [0m .  .  .  .  .  .  .  .  .  .  .  .  .  .  .  .  . [107m[30m 6 [0m . [41m[97m 0 [0m[41m[97m 0 [0m[41m[97m 0 [0m[41m[97m 0 [0m

================================================================================

epoch=36 alive=986 committed=984 clusters=7 largest=496 meanE=4.71 mediumN=4386.27
. = empty | [47m[30m u [0m = undetermined | [41m[97m 0 [0m = cluster 0 | [42m[97m 1 [0m = cluster 1 | [43m[30m 2 [0m = cluster 2 | [44m[97m 3 [0m = cluster 3 | [45m[97m 4 [0m = cluster 4 | [46m[30m 5 [0m = cluster 5 | [107m[30m 6 [0m = cluster 6 | [100m[97m 7 [0m = cluster 7
 . [41m[97m 0 [0m . [42m[97m 1 [0m .  .  .  . [45m[97m 4 [0m .  .  .  . [42m[97m 1 [0m[42m[97m 1 [0m .  . [45m[97m 4 [0m . [41m[97m 0 [0m[41m[97m 0 [0m[41m[97m 0 [0m[41m[97m 0 [0m .  . [41m[97m 0 [0m[41m[97m 0 [0m[41m[97m 0 [0m[41m[97m 0 [0m .  .  . [41m[97m 0 [0m[41m[97m 0 [0m[41m[97m 0 [0m[41m[97m 0 [0m[41m[97m 0 [0m[41m[97m 0 [0m .  .  . [41m[97m 0 [0m .  .  .  .  .  .  .  . [44m[97m 3 [0m[107m[30m 6 [0m[107m[30m 6 [0m .  . [43m[30m 2 [0m . [41m[97m 0 [0m[41m[97m 0 [0m . 
 [41m[97m 0 [0m[43m[30m 2 [0m . [42m[97m 1 [0m[47m[30m u [0m . [107m[30m 6 [0m[45m[97m 4 [0m .  .  .  .  .  . [42m[97m 1 [0m[42m[97m 1 [0m[42m[97m 1 [0m .  .  .  . [41m[97m 0 [0m .  .  . [41m[97m 0 [0m[41m[97m 0 [0m[41m[97m 0 [0m .  . [41m[97m 0 [0m[41m[97m 0 [0m[41m[97m 0 [0m[41m[97m 0 [0m[41m[97m 0 [0m . [41m[97m 0 [0m . [41m[97m 0 [0m . [41m[97m 0 [0m .  .  .  .  . [44m[97m 3 [0m .  . [44m[97m 3 [0m .  .  . [43m[30m 2 [0m . [43m[30m 2 [0m[41m[97m 0 [0m . [41m[97m 0 [0m . 
[43m[30m 2 [0m[43m[30m 2 [0m[43m[30m 2 [0m . [45m[97m 4 [0m .  .  .  . [45m[97m 4 [0m . [42m[97m 1 [0m[42m[97m 1 [0m . [42m[97m 1 [0m .  . [41m[97m 0 [0m .  . [41m[97m 0 [0m[41m[97m 0 [0m[41m[97m 0 [0m .  .  .  .  .  .  . [41m[97m 0 [0m . [41m[97m 0 [0m[41m[97m 0 [0m[41m[97m 0 [0m[41m[97m 0 [0m[41m[97m 0 [0m .  .  .  .  .  .  . [44m[97m 3 [0m .  .  .  . [41m[97m 0 [0m[41m[97m 0 [0m[107m[30m 6 [0m[41m[97m 0 [0m .  . [43m[30m 2 [0m[41m[97m 0 [0m . [41m[97m 0 [0m[43m[30m 2 [0m
 [43m[30m 2 [0m . [43m[30m 2 [0m[43m[30m 2 [0m . [43m[30m 2 [0m[43m[30m 2 [0m .  .  . [43m[30m 2 [0m .  . [42m[97m 1 [0m .  . [41m[97m 0 [0m . [45m[97m 4 [0m .  . [41m[97m 0 [0m[41m[97m 0 [0m .  .  .  .  . [41m[97m 0 [0m[41m[97m 0 [0m[41m[97m 0 [0m . [41m[97m 0 [0m[41m[97m 0 [0m[41m[97m 0 [0m .  . [44m[97m 3 [0m . [44m[97m 3 [0m .  . [44m[97m 3 [0m .  .  .  .  .  .  .  . [41m[97m 0 [0m . [41m[97m 0 [0m . [41m[97m 0 [0m[41m[97m 0 [0m[41m[97m 0 [0m[43m[30m 2 [0m[43m[30m 2 [0m
[43m[30m 2 [0m[43m[30m 2 [0m .  .  .  .  .  .  . [43m[30m 2 [0m[43m[30m 2 [0m[42m[97m 1 [0m[42m[97m 1 [0m . [41m[97m 0 [0m .  .  . [45m[97m 4 [0m . [41m[97m 0 [0m[41m[97m 0 [0m .  .  .  .  . [41m[97m 0 [0m[41m[97m 0 [0m . [43m[30m 2 [0m[43m[30m 2 [0m[41m[97m 0 [0m .  . [44m[97m 3 [0m . [44m[97m 3 [0m .  .  .  .  . [44m[97m 3 [0m .  .  . [41m[97m 0 [0m . [41m[97m 0 [0m . [41m[97m 0 [0m .  . [41m[97m 0 [0m . [43m[30m 2 [0m . [43m[30m 2 [0m . 
  . [43m[30m 2 [0m .  .  .  .  . [43m[30m 2 [0m . [43m[30m 2 [0m .  .  .  .  .  .  .  .  . [43m[30m 2 [0m .  . [43m[30m 2 [0m .  . [41m[97m 0 [0m[41m[97m 0 [0m[41m[97m 0 [0m[41m[97m 0 [0m[43m[30m 2 [0m[43m[30m 2 [0m .  .  .  .  . [44m[97m 3 [0m .  .  .  .  . [44m[97m 3 [0m[44m[97m 3 [0m[44m[97m 3 [0m . [41m[97m 0 [0m[41m[97m 0 [0m[41m[97m 0 [0m[41m[97m 0 [0m . [41m[97m 0 [0m[41m[97m 0 [0m[43m[30m 2 [0m . [43m[30m 2 [0m[43m[30m 2 [0m .  .  . 
 .  .  . [45m[97m 4 [0m .  . [43m[30m 2 [0m . [43m[30m 2 [0m .  .  .  . [41m[97m 0 [0m .  . [41m[97m 0 [0m .  .  .  .  . [43m[30m 2 [0m[41m[97m 0 [0m[41m[97m 0 [0m .  . [41m[97m 0 [0m . [43m[30m 2 [0m[43m[30m 2 [0m .  .  .  .  .  .  .  . [44m[97m 3 [0m[44m[97m 3 [0m[44m[97m 3 [0m . [44m[97m 3 [0m . [41m[97m 0 [0m .  .  .  .  .  .  . [43m[30m 2 [0m[43m[30m 2 [0m .  . [41m[97m 0 [0m .  . 
  .  .  .  .  .  .  . [43m[30m 2 [0m .  . [45m[97m 4 [0m .  .  .  .  . [41m[97m 0 [0m[43m[30m 2 [0m[43m[30m 2 [0m .  .  .  .  . [41m[97m 0 [0m[41m[97m 0 [0m . [43m[30m 2 [0m[43m[30m 2 [0m[43m[30m 2 [0m .  .  . [44m[97m 3 [0m .  .  .  .  .  . [44m[97m 3 [0m . [44m[97m 3 [0m .  .  .  . [43m[30m 2 [0m[43m[30m 2 [0m[43m[30m 2 [0m[43m[30m 2 [0m[43m[30m 2 [0m .  . [43m[30m 2 [0m . [41m[97m 0 [0m[41m[97m 0 [0m[41m[97m 0 [0m . 
 .  .  .  .  .  .  . [43m[30m 2 [0m . [45m[97m 4 [0m .  . [43m[30m 2 [0m . [42m[97m 1 [0m . [42m[97m 1 [0m[42m[97m 1 [0m[43m[30m 2 [0m[43m[30m 2 [0m[43m[30m 2 [0m[100m[97m 7 [0m .  . [41m[97m 0 [0m[41m[97m 0 [0m . [43m[30m 2 [0m .  .  . [44m[97m 3 [0m .  .  .  .  .  .  .  .  . [44m[97m 3 [0m . [44m[97m 3 [0m . [41m[97m 0 [0m .  . [43m[30m 2 [0m[43m[30m 2 [0m . [43m[30m 2 [0m . [43m[30m 2 [0m[43m[30m 2 [0m . [41m[97m 0 [0m . [43m[30m 2 [0m . 
 [41m[97m 0 [0m . [43m[30m 2 [0m[43m[30m 2 [0m .  .  .  .  .  .  .  .  .  .  . [42m[97m 1 [0m . [42m[97m 1 [0m .  . [100m[97m 7 [0m . [100m[97m 7 [0m[41m[97m 0 [0m[41m[97m 0 [0m[41m[97m 0 [0m .  .  . [43m[30m 2 [0m[43m[30m 2 [0m[44m[97m 3 [0m . [44m[97m 3 [0m[44m[97m 3 [0m .  . [41m[97m 0 [0m .  . [45m[97m 4 [0m . [45m[97m 4 [0m . [41m[97m 0 [0m . [43m[30m 2 [0m[43m[30m 2 [0m .  .  .  . [43m[30m 2 [0m[43m[30m 2 [0m .  .  .  .  . [41m[97m 0 [0m
 .  .  . [43m[30m 2 [0m . [43m[30m 2 [0m[43m[30m 2 [0m . [43m[30m 2 [0m . [43m[30m 2 [0m[43m[30m 2 [0m . [45m[97m 4 [0m[45m[97m 4 [0m . [42m[97m 1 [0m .  .  . [100m[97m 7 [0m[100m[97m 7 [0m[41m[97m 0 [0m .  .  .  .  .  .  . [43m[30m 2 [0m[44m[97m 3 [0m . [44m[97m 3 [0m . [44m[97m 3 [0m[41m[97m 0 [0m[41m[97m 0 [0m .  . [45m[97m 4 [0m .  .  .  . [43m[30m 2 [0m[43m[30m 2 [0m .  .  .  .  .  .  .  .  . [42m[97m 1 [0m[41m[97m 0 [0m .  . 
  . [42m[97m 1 [0m[43m[30m 2 [0m . [43m[30m 2 [0m[43m[30m 2 [0m .  .  . [43m[30m 2 [0m[43m[30m 2 [0m[43m[30m 2 [0m[45m[97m 4 [0m . [45m[97m 4 [0m .  . [41m[97m 0 [0m .  . [100m[97m 7 [0m[100m[97m 7 [0m .  . [43m[30m 2 [0m[43m[30m 2 [0m .  . [43m[30m 2 [0m .  .  . [44m[97m 3 [0m[44m[97m 3 [0m . [44m[97m 3 [0m .  .  .  .  .  .  .  . [43m[30m 2 [0m[43m[30m 2 [0m .  . [43m[30m 2 [0m .  . [41m[97m 0 [0m[41m[97m 0 [0m .  .  .  . [41m[97m 0 [0m .  . 
 . [43m[30m 2 [0m . [43m[30m 2 [0m[43m[30m 2 [0m[43m[30m 2 [0m[43m[30m 2 [0m .  . [43m[30m 2 [0m .  .  .  .  .  . [41m[97m 0 [0m . [41m[97m 0 [0m .  . [43m[30m 2 [0m[43m[30m 2 [0m .  .  .  .  .  . [43m[30m 2 [0m[43m[30m 2 [0m . [44m[97m 3 [0m .  . [44m[97m 3 [0m[45m[97m 4 [0m[45m[97m 4 [0m .  .  . [44m[97m 3 [0m . [43m[30m 2 [0m[43m[30m 2 [0m . [43m[30m 2 [0m[43m[30m 2 [0m .  .  .  .  .  .  .  .  . [41m[97m 0 [0m[41m[97m 0 [0m . 
  . [43m[30m 2 [0m .  . [43m[30m 2 [0m .  .  .  . [43m[30m 2 [0m[41m[97m 0 [0m .  .  .  .  . [41m[97m 0 [0m . [100m[97m 7 [0m .  . [43m[30m 2 [0m[43m[30m 2 [0m[43m[30m 2 [0m .  .  .  . [43m[30m 2 [0m .  .  .  . [41m[97m 0 [0m . [45m[97m 4 [0m[45m[97m 4 [0m[44m[97m 3 [0m .  . [44m[97m 3 [0m[41m[97m 0 [0m[43m[30m 2 [0m .  .  .  . [43m[30m 2 [0m .  .  .  .  . [43m[30m 2 [0m[41m[97m 0 [0m .  .  .  . [43m[30m 2 [0m
[43m[30m 2 [0m[43m[30m 2 [0m . [43m[30m 2 [0m . [43m[30m 2 [0m .  .  .  .  . [41m[97m 0 [0m .  .  .  .  . [41m[97m 0 [0m[100m[97m 7 [0m[100m[97m 7 [0m[43m[30m 2 [0m[43m[30m 2 [0m .  .  .  .  .  . [43m[30m 2 [0m . [42m[97m 1 [0m[42m[97m 1 [0m .  .  . [42m[97m 1 [0m . [44m[97m 3 [0m . [41m[97m 0 [0m . [41m[97m 0 [0m[43m[30m 2 [0m[43m[30m 2 [0m .  . [43m[30m 2 [0m[43m[30m 2 [0m .  . [42m[97m 1 [0m .  .  .  .  .  .  . [43m[30m 2 [0m . 
  .  . [43m[30m 2 [0m .  .  . [43m[30m 2 [0m[41m[97m 0 [0m[41m[97m 0 [0m[41m[97m 0 [0m[41m[97m 0 [0m[41m[97m 0 [0m[41m[97m 0 [0m .  .  . [41m[97m 0 [0m .  .  . [43m[30m 2 [0m . [43m[30m 2 [0m .  .  .  .  . [43m[30m 2 [0m[42m[97m 1 [0m[42m[97m 1 [0m . [42m[97m 1 [0m . [42m[97m 1 [0m . [42m[97m 1 [0m[42m[97m 1 [0m[41m[97m 0 [0m[41m[97m 0 [0m[41m[97m 0 [0m .  .  .  . [43m[30m 2 [0m[43m[30m 2 [0m . [43m[30m 2 [0m . [42m[97m 1 [0m[43m[30m 2 [0m[43m[30m 2 [0m .  . [41m[97m 0 [0m[41m[97m 0 [0m .  .  . 
 .  .  .  .  . [43m[30m 2 [0m . [41m[97m 0 [0m[41m[97m 0 [0m . [41m[97m 0 [0m[41m[97m 0 [0m[41m[97m 0 [0m . [41m[97m 0 [0m[41m[97m 0 [0m[41m[97m 0 [0m[41m[97m 0 [0m[43m[30m 2 [0m[43m[30m 2 [0m .  .  .  .  .  . [43m[30m 2 [0m .  . [42m[97m 1 [0m .  . [45m[97m 4 [0m .  .  .  . [42m[97m 1 [0m[41m[97m 0 [0m[41m[97m 0 [0m .  .  .  .  .  . [43m[30m 2 [0m[43m[30m 2 [0m[43m[30m 2 [0m . [43m[30m 2 [0m[43m[30m 2 [0m .  .  . [41m[97m 0 [0m .  . [43m[30m 2 [0m . 
 [43m[30m 2 [0m . [41m[97m 0 [0m .  .  .  .  . [41m[97m 0 [0m[41m[97m 0 [0m[41m[97m 0 [0m[41m[97m 0 [0m . [41m[97m 0 [0m .  . [41m[97m 0 [0m .  . [43m[30m 2 [0m .  . [43m[30m 2 [0m .  . [42m[97m 1 [0m .  . [42m[97m 1 [0m[42m[97m 1 [0m .  .  . [45m[97m 4 [0m[45m[97m 4 [0m[45m[97m 4 [0m .  . [41m[97m 0 [0m[41m[97m 0 [0m . [43m[30m 2 [0m .  . [43m[30m 2 [0m .  .  . [43m[30m 2 [0m .  . [43m[30m 2 [0m[42m[97m 1 [0m[42m[97m 1 [0m . [41m[97m 0 [0m . [41m[97m 0 [0m .  . 
[42m[97m 1 [0m .  . [41m[97m 0 [0m[41m[97m 0 [0m .  . [41m[97m 0 [0m[41m[97m 0 [0m . [41m[97m 0 [0m . [41m[97m 0 [0m[41m[97m 0 [0m .  . [41m[97m 0 [0m[41m[97m 0 [0m[41m[97m 0 [0m . [100m[97m 7 [0m[43m[30m 2 [0m .  . [42m[97m 1 [0m . [45m[97m 4 [0m .  . [41m[97m 0 [0m .  . [45m[97m 4 [0m[45m[97m 4 [0m[45m[97m 4 [0m[45m[97m 4 [0m[45m[97m 4 [0m .  . [43m[30m 2 [0m . [43m[30m 2 [0m .  . [43m[30m 2 [0m . [43m[30m 2 [0m . [43m[30m 2 [0m .  .  .  . [42m[97m 1 [0m[41m[97m 0 [0m[41m[97m 0 [0m[41m[97m 0 [0m[41m[97m 0 [0m[43m[30m 2 [0m . 
 [42m[97m 1 [0m . [41m[97m 0 [0m . [41m[97m 0 [0m[41m[97m 0 [0m[41m[97m 0 [0m[41m[97m 0 [0m[41m[97m 0 [0m[41m[97m 0 [0m[41m[97m 0 [0m[41m[97m 0 [0m . [41m[97m 0 [0m[41m[97m 0 [0m[41m[97m 0 [0m[41m[97m 0 [0m[41m[97m 0 [0m .  . [100m[97m 7 [0m[43m[30m 2 [0m[43m[30m 2 [0m[42m[97m 1 [0m . [42m[97m 1 [0m[41m[97m 0 [0m .  . [41m[97m 0 [0m .  .  .  . [45m[97m 4 [0m .  . [45m[97m 4 [0m[43m[30m 2 [0m . [43m[30m 2 [0m[43m[30m 2 [0m . [43m[30m 2 [0m[43m[30m 2 [0m . [43m[30m 2 [0m[41m[97m 0 [0m . [41m[97m 0 [0m[41m[97m 0 [0m[41m[97m 0 [0m[42m[97m 1 [0m . [41m[97m 0 [0m[41m[97m 0 [0m .  . [43m[30m 2 [0m[43m[30m 2 [0m
[41m[97m 0 [0m[41m[97m 0 [0m[41m[97m 0 [0m . [41m[97m 0 [0m .  . [41m[97m 0 [0m[41m[97m 0 [0m[41m[97m 0 [0m[41m[97m 0 [0m[41m[97m 0 [0m[41m[97m 0 [0m . [41m[97m 0 [0m . [41m[97m 0 [0m[41m[97m 0 [0m .  .  .  . [42m[97m 1 [0m .  . [45m[97m 4 [0m[45m[97m 4 [0m . [45m[97m 4 [0m[45m[97m 4 [0m .  .  . [45m[97m 4 [0m .  . [45m[97m 4 [0m[43m[30m 2 [0m[41m[97m 0 [0m . [43m[30m 2 [0m . [43m[30m 2 [0m[43m[30m 2 [0m[43m[30m 2 [0m[43m[30m 2 [0m . [41m[97m 0 [0m . [41m[97m 0 [0m[41m[97m 0 [0m . [107m[30m 6 [0m .  . [41m[97m 0 [0m .  .  .  . 
 [41m[97m 0 [0m .  . [41m[97m 0 [0m[107m[30m 6 [0m . [41m[97m 0 [0m[41m[97m 0 [0m .  .  . [41m[97m 0 [0m .  . [41m[97m 0 [0m[41m[97m 0 [0m .  .  . [100m[97m 7 [0m[100m[97m 7 [0m .  .  .  . [45m[97m 4 [0m .  . [45m[97m 4 [0m[45m[97m 4 [0m .  .  .  . [43m[30m 2 [0m[43m[30m 2 [0m . [41m[97m 0 [0m .  . [43m[30m 2 [0m[43m[30m 2 [0m[43m[30m 2 [0m . [41m[97m 0 [0m[41m[97m 0 [0m .  . [41m[97m 0 [0m .  . [107m[30m 6 [0m[107m[30m 6 [0m . [41m[97m 0 [0m .  .  . [42m[97m 1 [0m . 
 .  .  . [107m[30m 6 [0m .  .  .  . [41m[97m 0 [0m .  .  .  . [41m[97m 0 [0m .  .  .  .  .  .  .  . [41m[97m 0 [0m[41m[97m 0 [0m .  .  . [45m[97m 4 [0m[45m[97m 4 [0m . [45m[97m 4 [0m . [43m[30m 2 [0m .  . [43m[30m 2 [0m . [45m[97m 4 [0m[43m[30m 2 [0m[43m[30m 2 [0m[43m[30m 2 [0m[43m[30m 2 [0m .  .  .  . [41m[97m 0 [0m[41m[97m 0 [0m .  . [107m[30m 6 [0m[107m[30m 6 [0m . [107m[30m 6 [0m[41m[97m 0 [0m . [41m[97m 0 [0m .  .  . 
  .  .  .  .  . [41m[97m 0 [0m .  .  .  .  .  .  .  .  .  . [41m[97m 0 [0m[41m[97m 0 [0m .  . [41m[97m 0 [0m[41m[97m 0 [0m[41m[97m 0 [0m .  . [41m[97m 0 [0m .  . [45m[97m 4 [0m[45m[97m 4 [0m[45m[97m 4 [0m .  .  .  . [43m[30m 2 [0m[45m[97m 4 [0m .  . [43m[30m 2 [0m .  .  .  . [41m[97m 0 [0m[41m[97m 0 [0m .  .  .  .  .  .  . [41m[97m 0 [0m[41m[97m 0 [0m .  . [41m[97m 0 [0m[41m[97m 0 [0m[107m[30m 6 [0m
[107m[30m 6 [0m . [41m[97m 0 [0m . [41m[97m 0 [0m .  .  .  .  . [41m[97m 0 [0m . [41m[97m 0 [0m . [41m[97m 0 [0m . [41m[97m 0 [0m . [41m[97m 0 [0m .  . [41m[97m 0 [0m[41m[97m 0 [0m[41m[97m 0 [0m[41m[97m 0 [0m[45m[97m 4 [0m .  .  .  .  . [45m[97m 4 [0m .  .  .  .  . [45m[97m 4 [0m . [43m[30m 2 [0m .  . [41m[97m 0 [0m[41m[97m 0 [0m[41m[97m 0 [0m .  .  .  .  .  . [43m[30m 2 [0m .  . [41m[97m 0 [0m[41m[97m 0 [0m[41m[97m 0 [0m[107m[30m 6 [0m .  . 
  . [41m[97m 0 [0m[41m[97m 0 [0m[41m[97m 0 [0m .  .  .  .  .  .  .  . [41m[97m 0 [0m .  .  . [41m[97m 0 [0m[41m[97m 0 [0m .  .  . [41m[97m 0 [0m[41m[97m 0 [0m . [45m[97m 4 [0m[45m[97m 4 [0m[45m[97m 4 [0m[45m[97m 4 [0m .  .  .  .  .  .  . [43m[30m 2 [0m[45m[97m 4 [0m . [41m[97m 0 [0m .  . [41m[97m 0 [0m[41m[97m 0 [0m .  .  .  .  .  .  .  .  .  . [41m[97m 0 [0m[41m[97m 0 [0m[41m[97m 0 [0m .  . [107m[30m 6 [0m[107m[30m 6 [0m
[107m[30m 6 [0m[41m[97m 0 [0m .  .  .  .  .  .  .  .  . [41m[97m 0 [0m[41m[97m 0 [0m[41m[97m 0 [0m . [41m[97m 0 [0m[41m[97m 0 [0m[41m[97m 0 [0m[41m[97m 0 [0m . [41m[97m 0 [0m[41m[97m 0 [0m .  .  . [45m[97m 4 [0m[45m[97m 4 [0m .  . [45m[97m 4 [0m . [43m[30m 2 [0m . [43m[30m 2 [0m[43m[30m 2 [0m .  . [41m[97m 0 [0m .  . [41m[97m 0 [0m[41m[97m 0 [0m[41m[97m 0 [0m[41m[97m 0 [0m . [41m[97m 0 [0m .  .  .  .  .  .  .  .  .  .  . [107m[30m 6 [0m . [107m[30m 6 [0m
 [41m[97m 0 [0m[41m[97m 0 [0m .  .  .  .  .  .  .  .  .  .  .  . [41m[97m 0 [0m[41m[97m 0 [0m .  . [41m[97m 0 [0m . [41m[97m 0 [0m[41m[97m 0 [0m[45m[97m 4 [0m[45m[97m 4 [0m .  . [45m[97m 4 [0m[45m[97m 4 [0m[45m[97m 4 [0m[45m[97m 4 [0m[43m[30m 2 [0m[43m[30m 2 [0m .  .  .  . [41m[97m 0 [0m .  . [41m[97m 0 [0m[41m[97m 0 [0m[41m[97m 0 [0m .  . [41m[97m 0 [0m[41m[97m 0 [0m . [43m[30m 2 [0m . [43m[30m 2 [0m[107m[30m 6 [0m .  .  .  .  .  .  .  .  . 
 .  .  .  .  . [41m[97m 0 [0m . [41m[97m 0 [0m[41m[97m 0 [0m .  .  .  . [41m[97m 0 [0m . [41m[97m 0 [0m[41m[97m 0 [0m .  . [41m[97m 0 [0m[41m[97m 0 [0m[41m[97m 0 [0m .  . [45m[97m 4 [0m[45m[97m 4 [0m[45m[97m 4 [0m .  .  . [45m[97m 4 [0m .  . [41m[97m 0 [0m[41m[97m 0 [0m[41m[97m 0 [0m .  .  .  . [41m[97m 0 [0m . [41m[97m 0 [0m . [41m[97m 0 [0m . [43m[30m 2 [0m[43m[30m 2 [0m .  . [107m[30m 6 [0m .  .  . [107m[30m 6 [0m .  . [41m[97m 0 [0m . [41m[97m 0 [0m
  .  .  .  . [41m[97m 0 [0m . [41m[97m 0 [0m[41m[97m 0 [0m . [41m[97m 0 [0m[41m[97m 0 [0m . [41m[97m 0 [0m . [41m[97m 0 [0m[41m[97m 0 [0m[41m[97m 0 [0m .  .  . [41m[97m 0 [0m[45m[97m 4 [0m . [45m[97m 4 [0m[45m[97m 4 [0m . [45m[97m 4 [0m .  .  . [45m[97m 4 [0m .  .  .  . [41m[97m 0 [0m .  .  .  .  . [41m[97m 0 [0m .  . [43m[30m 2 [0m[43m[30m 2 [0m[43m[30m 2 [0m[41m[97m 0 [0m .  .  .  .  .  .  .  .  .  . [41m[97m 0 [0m[41m[97m 0 [0m
 .  .  .  . [41m[97m 0 [0m[41m[97m 0 [0m[41m[97m 0 [0m[41m[97m 0 [0m[41m[97m 0 [0m[41m[97m 0 [0m . [41m[97m 0 [0m[41m[97m 0 [0m[41m[97m 0 [0m .  .  .  .  . [41m[97m 0 [0m[45m[97m 4 [0m .  . [45m[97m 4 [0m[45m[97m 4 [0m . [45m[97m 4 [0m . [41m[97m 0 [0m . [45m[97m 4 [0m[45m[97m 4 [0m .  . [41m[97m 0 [0m .  .  .  .  .  . [41m[97m 0 [0m . [41m[97m 0 [0m . [41m[97m 0 [0m[41m[97m 0 [0m[41m[97m 0 [0m .  .  .  .  .  .  .  .  .  .  .  . 
  . [41m[97m 0 [0m[41m[97m 0 [0m[45m[97m 4 [0m . [41m[97m 0 [0m . [41m[97m 0 [0m .  .  . [41m[97m 0 [0m[41m[97m 0 [0m .  .  .  . [45m[97m 4 [0m[45m[97m 4 [0m .  .  .  . [45m[97m 4 [0m[41m[97m 0 [0m . [41m[97m 0 [0m . [41m[97m 0 [0m[45m[97m 4 [0m[45m[97m 4 [0m .  . [41m[97m 0 [0m[41m[97m 0 [0m[41m[97m 0 [0m . [41m[97m 0 [0m[41m[97m 0 [0m .  . [41m[97m 0 [0m . [41m[97m 0 [0m . [41m[97m 0 [0m .  .  .  .  .  . [41m[97m 0 [0m .  .  .  .  . [41m[97m 0 [0m . 
 .  . [45m[97m 4 [0m .  . [41m[97m 0 [0m[41m[97m 0 [0m .  . [41m[97m 0 [0m .  .  .  .  .  .  . [45m[97m 4 [0m .  .  .  .  .  . [41m[97m 0 [0m[41m[97m 0 [0m[41m[97m 0 [0m[41m[97m 0 [0m . [45m[97m 4 [0m .  . [41m[97m 0 [0m[41m[97m 0 [0m[41m[97m 0 [0m . [41m[97m 0 [0m .  .  .  .  .  . [41m[97m 0 [0m[41m[97m 0 [0m[41m[97m 0 [0m .  .  .  .  .  . [41m[97m 0 [0m .  .  .  . [41m[97m 0 [0m[41m[97m 0 [0m . 
  .  . [45m[97m 4 [0m .  .  . [41m[97m 0 [0m .  .  .  .  . [45m[97m 4 [0m .  .  .  . [45m[97m 4 [0m .  .  .  .  . [45m[97m 4 [0m[45m[97m 4 [0m . [41m[97m 0 [0m . [45m[97m 4 [0m .  . [41m[97m 0 [0m[41m[97m 0 [0m[41m[97m 0 [0m . [41m[97m 0 [0m .  .  .  .  .  .  . [41m[97m 0 [0m .  .  .  .  . [107m[30m 6 [0m . [41m[97m 0 [0m . [41m[97m 0 [0m .  .  . [41m[97m 0 [0m[41m[97m 0 [0m . 
 .  .  .  . [45m[97m 4 [0m . [41m[97m 0 [0m .  .  .  .  .  .  .  . [45m[97m 4 [0m . [45m[97m 4 [0m .  . [41m[97m 0 [0m[41m[97m 0 [0m[41m[97m 0 [0m . [45m[97m 4 [0m[41m[97m 0 [0m[41m[97m 0 [0m . [45m[97m 4 [0m . [41m[97m 0 [0m[41m[97m 0 [0m .  .  .  .  .  .  .  . [41m[97m 0 [0m[41m[97m 0 [0m .  . [44m[97m 3 [0m[44m[97m 3 [0m .  .  .  .  . [41m[97m 0 [0m[41m[97m 0 [0m[41m[97m 0 [0m . [41m[97m 0 [0m[41m[97m 0 [0m[41m[97m 0 [0m[41m[97m 0 [0m . 
  .  .  .  .  . [45m[97m 4 [0m . [45m[97m 4 [0m .  .  .  .  .  . [45m[97m 4 [0m . [45m[97m 4 [0m[45m[97m 4 [0m[45m[97m 4 [0m . [41m[97m 0 [0m . [41m[97m 0 [0m[41m[97m 0 [0m[41m[97m 0 [0m[41m[97m 0 [0m .  . [41m[97m 0 [0m . [41m[97m 0 [0m .  .  .  .  .  .  .  .  . [41m[97m 0 [0m . [44m[97m 3 [0m[44m[97m 3 [0m[44m[97m 3 [0m[44m[97m 3 [0m[44m[97m 3 [0m .  .  .  .  .  . [41m[97m 0 [0m[41m[97m 0 [0m[107m[30m 6 [0m .  . [41m[97m 0 [0m . 
 . [41m[97m 0 [0m . [43m[30m 2 [0m[45m[97m 4 [0m . [45m[97m 4 [0m . [41m[97m 0 [0m .  .  .  .  .  . [45m[97m 4 [0m . [41m[97m 0 [0m . [41m[97m 0 [0m[41m[97m 0 [0m[41m[97m 0 [0m .  .  . [41m[97m 0 [0m . [41m[97m 0 [0m[41m[97m 0 [0m[41m[97m 0 [0m .  .  .  .  . [41m[97m 0 [0m .  .  .  .  .  . [44m[97m 3 [0m[44m[97m 3 [0m . [44m[97m 3 [0m . [107m[30m 6 [0m .  .  . [41m[97m 0 [0m[41m[97m 0 [0m[41m[97m 0 [0m[107m[30m 6 [0m[41m[97m 0 [0m[41m[97m 0 [0m[41m[97m 0 [0m . [41m[97m 0 [0m
  .  . [43m[30m 2 [0m . [45m[97m 4 [0m .  .  .  .  .  .  .  .  .  .  .  . [45m[97m 4 [0m[41m[97m 0 [0m . [41m[97m 0 [0m . [45m[97m 4 [0m[41m[97m 0 [0m[41m[97m 0 [0m .  .  . [41m[97m 0 [0m[41m[97m 0 [0m[41m[97m 0 [0m .  .  . [41m[97m 0 [0m[41m[97m 0 [0m . [41m[97m 0 [0m . [44m[97m 3 [0m .  .  .  .  . [44m[97m 3 [0m .  .  .  . [41m[97m 0 [0m[41m[97m 0 [0m . [107m[30m 6 [0m[107m[30m 6 [0m[41m[97m 0 [0m[41m[97m 0 [0m[41m[97m 0 [0m[41m[97m 0 [0m . 
 . [41m[97m 0 [0m[43m[30m 2 [0m . [42m[97m 1 [0m[42m[97m 1 [0m . [47m[30m u [0m[45m[97m 4 [0m .  .  .  .  .  .  . [45m[97m 4 [0m[45m[97m 4 [0m[45m[97m 4 [0m .  .  . [41m[97m 0 [0m[41m[97m 0 [0m[41m[97m 0 [0m . [41m[97m 0 [0m[41m[97m 0 [0m . [41m[97m 0 [0m .  . [41m[97m 0 [0m[41m[97m 0 [0m . [41m[97m 0 [0m[41m[97m 0 [0m .  .  .  . [44m[97m 3 [0m .  .  .  .  .  .  .  .  . [107m[30m 6 [0m[107m[30m 6 [0m . [107m[30m 6 [0m .  . [41m[97m 0 [0m[41m[97m 0 [0m[41m[97m 0 [0m
  . [41m[97m 0 [0m .  .  .  .  . [45m[97m 4 [0m[45m[97m 4 [0m[45m[97m 4 [0m .  .  .  . [42m[97m 1 [0m .  . [45m[97m 4 [0m[45m[97m 4 [0m[45m[97m 4 [0m .  . [41m[97m 0 [0m[41m[97m 0 [0m . [41m[97m 0 [0m .  . [41m[97m 0 [0m . [41m[97m 0 [0m . [41m[97m 0 [0m[41m[97m 0 [0m[41m[97m 0 [0m[41m[97m 0 [0m .  . [41m[97m 0 [0m .  .  .  .  .  .  .  .  .  .  .  .  .  . [107m[30m 6 [0m[107m[30m 6 [0m .  . [41m[97m 0 [0m[41m[97m 0 [0m[41m[97m 0 [0m

================================================================================

epoch=37 alive=1016 committed=1014 clusters=7 largest=512 meanE=4.68 mediumN=4007.17
. = empty | [47m[30m u [0m = undetermined | [41m[97m 0 [0m = cluster 0 | [42m[97m 1 [0m = cluster 1 | [43m[30m 2 [0m = cluster 2 | [44m[97m 3 [0m = cluster 3 | [45m[97m 4 [0m = cluster 4 | [46m[30m 5 [0m = cluster 5 | [107m[30m 6 [0m = cluster 6 | [100m[97m 7 [0m = cluster 7
[41m[97m 0 [0m[41m[97m 0 [0m[43m[30m 2 [0m[42m[97m 1 [0m[42m[97m 1 [0m .  . [45m[97m 4 [0m[45m[97m 4 [0m .  .  .  .  . [42m[97m 1 [0m[42m[97m 1 [0m . [45m[97m 4 [0m[45m[97m 4 [0m[41m[97m 0 [0m . [41m[97m 0 [0m .  .  .  . [41m[97m 0 [0m . [41m[97m 0 [0m .  . [41m[97m 0 [0m[41m[97m 0 [0m[41m[97m 0 [0m[41m[97m 0 [0m[41m[97m 0 [0m . [41m[97m 0 [0m .  .  .  . [41m[97m 0 [0m .  .  .  .  .  . [44m[97m 3 [0m . [107m[30m 6 [0m .  . [43m[30m 2 [0m . [41m[97m 0 [0m[41m[97m 0 [0m . [41m[97m 0 [0m
 [41m[97m 0 [0m .  .  . [47m[30m u [0m[107m[30m 6 [0m .  .  .  .  .  .  . [42m[97m 1 [0m[42m[97m 1 [0m .  .  . [41m[97m 0 [0m . [41m[97m 0 [0m[41m[97m 0 [0m[41m[97m 0 [0m . [41m[97m 0 [0m .  . [41m[97m 0 [0m .  .  . [41m[97m 0 [0m[41m[97m 0 [0m[41m[97m 0 [0m[41m[97m 0 [0m[41m[97m 0 [0m[41m[97m 0 [0m[41m[97m 0 [0m .  .  . [41m[97m 0 [0m .  .  . [44m[97m 3 [0m[44m[97m 3 [0m .  . [44m[97m 3 [0m . [107m[30m 6 [0m .  . [43m[30m 2 [0m .  . [41m[97m 0 [0m[41m[97m 0 [0m[43m[30m 2 [0m
[43m[30m 2 [0m[43m[30m 2 [0m[43m[30m 2 [0m . [45m[97m 4 [0m . [43m[30m 2 [0m .  . [45m[97m 4 [0m .  .  . [42m[97m 1 [0m . [42m[97m 1 [0m .  .  .  . [41m[97m 0 [0m[41m[97m 0 [0m[41m[97m 0 [0m[41m[97m 0 [0m .  . [41m[97m 0 [0m .  . [41m[97m 0 [0m . [41m[97m 0 [0m[41m[97m 0 [0m[41m[97m 0 [0m[41m[97m 0 [0m[41m[97m 0 [0m .  .  .  .  .  .  . [44m[97m 3 [0m .  .  .  .  .  . [41m[97m 0 [0m . [41m[97m 0 [0m .  . [43m[30m 2 [0m[41m[97m 0 [0m[41m[97m 0 [0m[41m[97m 0 [0m[43m[30m 2 [0m
 [43m[30m 2 [0m[43m[30m 2 [0m[43m[30m 2 [0m[43m[30m 2 [0m[43m[30m 2 [0m .  .  .  . [43m[30m 2 [0m . [42m[97m 1 [0m[42m[97m 1 [0m[42m[97m 1 [0m .  .  .  .  . [45m[97m 4 [0m[41m[97m 0 [0m[41m[97m 0 [0m .  .  .  .  . [41m[97m 0 [0m[41m[97m 0 [0m . [41m[97m 0 [0m[41m[97m 0 [0m . [41m[97m 0 [0m[41m[97m 0 [0m[41m[97m 0 [0m .  . [44m[97m 3 [0m . [44m[97m 3 [0m .  . [44m[97m 3 [0m .  .  .  .  . [41m[97m 0 [0m . [41m[97m 0 [0m[41m[97m 0 [0m . [41m[97m 0 [0m[41m[97m 0 [0m . [41m[97m 0 [0m[43m[30m 2 [0m . 
[43m[30m 2 [0m .  .  .  .  .  .  .  . [43m[30m 2 [0m . [42m[97m 1 [0m . [42m[97m 1 [0m . [41m[97m 0 [0m .  .  .  .  .  .  .  .  .  .  .  . [41m[97m 0 [0m[41m[97m 0 [0m[43m[30m 2 [0m[43m[30m 2 [0m . [41m[97m 0 [0m . [44m[97m 3 [0m[44m[97m 3 [0m[44m[97m 3 [0m .  .  .  .  .  .  . [44m[97m 3 [0m[41m[97m 0 [0m[41m[97m 0 [0m[41m[97m 0 [0m[41m[97m 0 [0m[41m[97m 0 [0m[41m[97m 0 [0m[41m[97m 0 [0m .  .  . [43m[30m 2 [0m[43m[30m 2 [0m[43m[30m 2 [0m[43m[30m 2 [0m
 [43m[30m 2 [0m .  .  .  .  .  .  . [43m[30m 2 [0m . [43m[30m 2 [0m .  .  . [41m[97m 0 [0m . [41m[97m 0 [0m[45m[97m 4 [0m . [43m[30m 2 [0m[41m[97m 0 [0m[43m[30m 2 [0m .  .  .  . [41m[97m 0 [0m . [41m[97m 0 [0m[43m[30m 2 [0m . [43m[30m 2 [0m .  .  .  .  .  .  .  . [44m[97m 3 [0m[44m[97m 3 [0m[44m[97m 3 [0m[44m[97m 3 [0m .  .  .  . [41m[97m 0 [0m[41m[97m 0 [0m . [41m[97m 0 [0m .  . [43m[30m 2 [0m .  .  .  .  . 
 .  .  .  . [45m[97m 4 [0m[43m[30m 2 [0m . [43m[30m 2 [0m[43m[30m 2 [0m .  .  .  . [41m[97m 0 [0m .  .  . [41m[97m 0 [0m[43m[30m 2 [0m .  .  .  . [41m[97m 0 [0m . [41m[97m 0 [0m[41m[97m 0 [0m[41m[97m 0 [0m[43m[30m 2 [0m[43m[30m 2 [0m[43m[30m 2 [0m .  .  .  .  .  .  .  .  . [44m[97m 3 [0m . [44m[97m 3 [0m[44m[97m 3 [0m .  . [41m[97m 0 [0m .  . [43m[30m 2 [0m .  .  . [43m[30m 2 [0m[43m[30m 2 [0m[43m[30m 2 [0m[41m[97m 0 [0m[41m[97m 0 [0m[41m[97m 0 [0m . 
  .  .  .  .  .  .  .  . [43m[30m 2 [0m . [45m[97m 4 [0m .  .  .  .  .  .  .  . [43m[30m 2 [0m[43m[30m 2 [0m[43m[30m 2 [0m . [41m[97m 0 [0m[41m[97m 0 [0m[41m[97m 0 [0m[41m[97m 0 [0m[43m[30m 2 [0m .  . [43m[30m 2 [0m[44m[97m 3 [0m . [44m[97m 3 [0m .  .  .  .  . [44m[97m 3 [0m .  .  .  .  .  .  . [43m[30m 2 [0m[43m[30m 2 [0m . [43m[30m 2 [0m[43m[30m 2 [0m . [43m[30m 2 [0m[43m[30m 2 [0m .  . [41m[97m 0 [0m . [43m[30m 2 [0m
[41m[97m 0 [0m .  .  .  .  .  . [43m[30m 2 [0m . [45m[97m 4 [0m[45m[97m 4 [0m .  .  . [42m[97m 1 [0m[42m[97m 1 [0m[42m[97m 1 [0m[42m[97m 1 [0m[43m[30m 2 [0m[43m[30m 2 [0m . [100m[97m 7 [0m . [41m[97m 0 [0m .  .  . [43m[30m 2 [0m[43m[30m 2 [0m .  .  . [44m[97m 3 [0m .  .  .  . [41m[97m 0 [0m .  .  .  . [44m[97m 3 [0m[44m[97m 3 [0m[41m[97m 0 [0m .  . [43m[30m 2 [0m[43m[30m 2 [0m . [43m[30m 2 [0m[43m[30m 2 [0m .  . [43m[30m 2 [0m[41m[97m 0 [0m .  .  .  . 
 [41m[97m 0 [0m .  . [43m[30m 2 [0m[43m[30m 2 [0m .  .  .  .  .  . [43m[30m 2 [0m[43m[30m 2 [0m .  . [42m[97m 1 [0m[42m[97m 1 [0m .  .  . [100m[97m 7 [0m[100m[97m 7 [0m .  . [41m[97m 0 [0m .  .  .  . [43m[30m 2 [0m .  .  . [44m[97m 3 [0m[44m[97m 3 [0m . [41m[97m 0 [0m . [41m[97m 0 [0m . [45m[97m 4 [0m .  .  . [41m[97m 0 [0m . [43m[30m 2 [0m .  .  .  .  .  .  . [43m[30m 2 [0m .  .  .  .  . 
 .  . [43m[30m 2 [0m . [43m[30m 2 [0m .  .  . [43m[30m 2 [0m[43m[30m 2 [0m . [43m[30m 2 [0m[43m[30m 2 [0m[45m[97m 4 [0m[45m[97m 4 [0m . [42m[97m 1 [0m .  . [100m[97m 7 [0m . [100m[97m 7 [0m[41m[97m 0 [0m[41m[97m 0 [0m[41m[97m 0 [0m .  .  .  . [43m[30m 2 [0m[43m[30m 2 [0m . [44m[97m 3 [0m . [44m[97m 3 [0m[44m[97m 3 [0m .  .  . [45m[97m 4 [0m .  . [45m[97m 4 [0m . [43m[30m 2 [0m .  .  .  .  .  .  . [43m[30m 2 [0m .  . [42m[97m 1 [0m .  .  .  . 
 [42m[97m 1 [0m . [43m[30m 2 [0m . [43m[30m 2 [0m[43m[30m 2 [0m[43m[30m 2 [0m .  .  .  .  .  . [45m[97m 4 [0m[45m[97m 4 [0m .  . [41m[97m 0 [0m .  . [100m[97m 7 [0m .  . [43m[30m 2 [0m .  . [43m[30m 2 [0m . [43m[30m 2 [0m[43m[30m 2 [0m[43m[30m 2 [0m[44m[97m 3 [0m[44m[97m 3 [0m . [44m[97m 3 [0m[44m[97m 3 [0m . [45m[97m 4 [0m .  .  .  . [44m[97m 3 [0m[43m[30m 2 [0m .  . [43m[30m 2 [0m .  .  .  .  .  .  .  .  . [41m[97m 0 [0m[41m[97m 0 [0m[41m[97m 0 [0m . 
 . [43m[30m 2 [0m . [43m[30m 2 [0m .  . [43m[30m 2 [0m .  . [43m[30m 2 [0m[43m[30m 2 [0m .  .  .  .  . [41m[97m 0 [0m[41m[97m 0 [0m[41m[97m 0 [0m . [100m[97m 7 [0m[43m[30m 2 [0m[43m[30m 2 [0m .  .  .  .  . [43m[30m 2 [0m .  . [44m[97m 3 [0m .  . [44m[97m 3 [0m . [45m[97m 4 [0m[45m[97m 4 [0m .  . [44m[97m 3 [0m .  . [43m[30m 2 [0m . [43m[30m 2 [0m[43m[30m 2 [0m . [43m[30m 2 [0m .  . [41m[97m 0 [0m[41m[97m 0 [0m[43m[30m 2 [0m . [41m[97m 0 [0m[41m[97m 0 [0m .  .  . 
 [43m[30m 2 [0m[43m[30m 2 [0m . [43m[30m 2 [0m[43m[30m 2 [0m[43m[30m 2 [0m .  .  . [43m[30m 2 [0m .  .  .  .  .  .  .  . [100m[97m 7 [0m[100m[97m 7 [0m[43m[30m 2 [0m . [43m[30m 2 [0m .  .  .  .  .  . [43m[30m 2 [0m . [42m[97m 1 [0m .  .  . [45m[97m 4 [0m . [44m[97m 3 [0m[44m[97m 3 [0m .  . [41m[97m 0 [0m[43m[30m 2 [0m[43m[30m 2 [0m .  . [43m[30m 2 [0m[43m[30m 2 [0m .  .  . [42m[97m 1 [0m .  .  .  .  . [41m[97m 0 [0m[43m[30m 2 [0m[43m[30m 2 [0m
 .  . [43m[30m 2 [0m[43m[30m 2 [0m . [43m[30m 2 [0m .  .  . [41m[97m 0 [0m[41m[97m 0 [0m[41m[97m 0 [0m[41m[97m 0 [0m .  .  .  .  . [100m[97m 7 [0m . [43m[30m 2 [0m[43m[30m 2 [0m[43m[30m 2 [0m .  .  .  .  .  .  .  . [42m[97m 1 [0m . [41m[97m 0 [0m[42m[97m 1 [0m . [45m[97m 4 [0m . [41m[97m 0 [0m[41m[97m 0 [0m[41m[97m 0 [0m[41m[97m 0 [0m[43m[30m 2 [0m[43m[30m 2 [0m .  . [43m[30m 2 [0m[43m[30m 2 [0m .  .  . [42m[97m 1 [0m[43m[30m 2 [0m .  .  . [41m[97m 0 [0m .  .  . 
  .  .  . [43m[30m 2 [0m .  . [43m[30m 2 [0m[41m[97m 0 [0m . [41m[97m 0 [0m . [41m[97m 0 [0m .  .  .  . [41m[97m 0 [0m[41m[97m 0 [0m . [43m[30m 2 [0m . [43m[30m 2 [0m .  .  .  .  . [43m[30m 2 [0m[43m[30m 2 [0m .  . [42m[97m 1 [0m[42m[97m 1 [0m .  . [42m[97m 1 [0m[42m[97m 1 [0m . [41m[97m 0 [0m[41m[97m 0 [0m .  .  .  .  .  .  . [43m[30m 2 [0m[43m[30m 2 [0m .  .  .  .  .  .  . [41m[97m 0 [0m . [43m[30m 2 [0m . 
 .  .  .  .  .  . [43m[30m 2 [0m . [41m[97m 0 [0m[41m[97m 0 [0m[41m[97m 0 [0m[41m[97m 0 [0m .  . [41m[97m 0 [0m . [41m[97m 0 [0m .  . [43m[30m 2 [0m[43m[30m 2 [0m .  .  .  .  .  .  . [42m[97m 1 [0m . [42m[97m 1 [0m . [45m[97m 4 [0m .  . [45m[97m 4 [0m[42m[97m 1 [0m[42m[97m 1 [0m[41m[97m 0 [0m[41m[97m 0 [0m[41m[97m 0 [0m .  .  .  . [43m[30m 2 [0m . [43m[30m 2 [0m .  . [43m[30m 2 [0m . [43m[30m 2 [0m[42m[97m 1 [0m[41m[97m 0 [0m .  .  .  .  . 
  .  .  .  .  .  .  . [41m[97m 0 [0m[41m[97m 0 [0m[41m[97m 0 [0m . [41m[97m 0 [0m[41m[97m 0 [0m[41m[97m 0 [0m[41m[97m 0 [0m . [41m[97m 0 [0m[41m[97m 0 [0m[43m[30m 2 [0m[43m[30m 2 [0m . [43m[30m 2 [0m .  . [42m[97m 1 [0m .  .  . [42m[97m 1 [0m[42m[97m 1 [0m .  . [45m[97m 4 [0m[45m[97m 4 [0m . [45m[97m 4 [0m[45m[97m 4 [0m[41m[97m 0 [0m .  .  .  .  .  . [43m[30m 2 [0m[43m[30m 2 [0m . [43m[30m 2 [0m . [43m[30m 2 [0m[43m[30m 2 [0m[43m[30m 2 [0m[42m[97m 1 [0m .  . [41m[97m 0 [0m[41m[97m 0 [0m .  .  . 
[42m[97m 1 [0m[42m[97m 1 [0m[41m[97m 0 [0m . [41m[97m 0 [0m . [41m[97m 0 [0m . [41m[97m 0 [0m[41m[97m 0 [0m[41m[97m 0 [0m[41m[97m 0 [0m[41m[97m 0 [0m[41m[97m 0 [0m . [41m[97m 0 [0m[41m[97m 0 [0m[41m[97m 0 [0m .  .  . [43m[30m 2 [0m[43m[30m 2 [0m . [42m[97m 1 [0m .  . [45m[97m 4 [0m . [41m[97m 0 [0m .  .  . [45m[97m 4 [0m[45m[97m 4 [0m .  .  .  . [43m[30m 2 [0m[43m[30m 2 [0m . [43m[30m 2 [0m .  . [43m[30m 2 [0m .  .  . [43m[30m 2 [0m[41m[97m 0 [0m[41m[97m 0 [0m[42m[97m 1 [0m .  . [41m[97m 0 [0m[41m[97m 0 [0m . [43m[30m 2 [0m[43m[30m 2 [0m
  .  . [41m[97m 0 [0m[41m[97m 0 [0m . [41m[97m 0 [0m[41m[97m 0 [0m . [41m[97m 0 [0m[41m[97m 0 [0m . [41m[97m 0 [0m[41m[97m 0 [0m[41m[97m 0 [0m . [41m[97m 0 [0m[41m[97m 0 [0m[41m[97m 0 [0m[41m[97m 0 [0m[100m[97m 7 [0m[100m[97m 7 [0m[43m[30m 2 [0m .  . [42m[97m 1 [0m . [41m[97m 0 [0m . [41m[97m 0 [0m .  .  .  . [45m[97m 4 [0m .  . [45m[97m 4 [0m[45m[97m 4 [0m . [43m[30m 2 [0m[43m[30m 2 [0m . [43m[30m 2 [0m[43m[30m 2 [0m[43m[30m 2 [0m[43m[30m 2 [0m[43m[30m 2 [0m . [41m[97m 0 [0m[41m[97m 0 [0m .  . [42m[97m 1 [0m[41m[97m 0 [0m[41m[97m 0 [0m . [41m[97m 0 [0m .  .  . 
 .  . [41m[97m 0 [0m[41m[97m 0 [0m . [41m[97m 0 [0m[41m[97m 0 [0m[41m[97m 0 [0m . [41m[97m 0 [0m . [41m[97m 0 [0m .  . [41m[97m 0 [0m[41m[97m 0 [0m . [41m[97m 0 [0m .  . [100m[97m 7 [0m[43m[30m 2 [0m . [42m[97m 1 [0m . [45m[97m 4 [0m .  . [45m[97m 4 [0m[45m[97m 4 [0m[45m[97m 4 [0m .  . [45m[97m 4 [0m .  . [45m[97m 4 [0m[43m[30m 2 [0m[41m[97m 0 [0m . [43m[30m 2 [0m[43m[30m 2 [0m . [43m[30m 2 [0m . [43m[30m 2 [0m .  . [41m[97m 0 [0m . [41m[97m 0 [0m .  . [107m[30m 6 [0m[41m[97m 0 [0m[41m[97m 0 [0m . [43m[30m 2 [0m[43m[30m 2 [0m[42m[97m 1 [0m
 [41m[97m 0 [0m[41m[97m 0 [0m[41m[97m 0 [0m .  . [107m[30m 6 [0m[41m[97m 0 [0m[41m[97m 0 [0m[41m[97m 0 [0m[41m[97m 0 [0m .  .  .  . [41m[97m 0 [0m[41m[97m 0 [0m .  .  . [100m[97m 7 [0m . [42m[97m 1 [0m . [41m[97m 0 [0m . [45m[97m 4 [0m[45m[97m 4 [0m[45m[97m 4 [0m .  .  . [45m[97m 4 [0m .  .  .  . [43m[30m 2 [0m . [41m[97m 0 [0m[43m[30m 2 [0m[43m[30m 2 [0m[43m[30m 2 [0m[43m[30m 2 [0m[43m[30m 2 [0m .  .  .  .  . [41m[97m 0 [0m[107m[30m 6 [0m . [107m[30m 6 [0m . [41m[97m 0 [0m .  .  . [42m[97m 1 [0m[41m[97m 0 [0m
 .  . [107m[30m 6 [0m .  .  .  .  . [41m[97m 0 [0m . [41m[97m 0 [0m .  .  .  .  .  .  .  .  .  . [41m[97m 0 [0m[41m[97m 0 [0m .  .  .  . [45m[97m 4 [0m .  .  . [45m[97m 4 [0m[43m[30m 2 [0m[43m[30m 2 [0m . [43m[30m 2 [0m .  .  . [43m[30m 2 [0m[43m[30m 2 [0m . [43m[30m 2 [0m . [41m[97m 0 [0m[41m[97m 0 [0m[41m[97m 0 [0m . [41m[97m 0 [0m . [107m[30m 6 [0m . [107m[30m 6 [0m .  . [41m[97m 0 [0m .  .  . [41m[97m 0 [0m
  .  .  .  .  .  .  .  .  .  .  .  .  . [41m[97m 0 [0m .  . [41m[97m 0 [0m[41m[97m 0 [0m .  . [41m[97m 0 [0m .  . [41m[97m 0 [0m[41m[97m 0 [0m .  . [45m[97m 4 [0m[45m[97m 4 [0m[45m[97m 4 [0m .  .  .  . [43m[30m 2 [0m . [45m[97m 4 [0m[45m[97m 4 [0m .  . [43m[30m 2 [0m .  . [41m[97m 0 [0m[41m[97m 0 [0m[41m[97m 0 [0m[41m[97m 0 [0m .  .  . [107m[30m 6 [0m .  . [41m[97m 0 [0m[41m[97m 0 [0m[41m[97m 0 [0m[41m[97m 0 [0m .  .  . 
[107m[30m 6 [0m[41m[97m 0 [0m[41m[97m 0 [0m[41m[97m 0 [0m[41m[97m 0 [0m[41m[97m 0 [0m .  .  .  .  .  .  .  .  . [41m[97m 0 [0m[41m[97m 0 [0m[41m[97m 0 [0m[41m[97m 0 [0m . [41m[97m 0 [0m[41m[97m 0 [0m[41m[97m 0 [0m[41m[97m 0 [0m[41m[97m 0 [0m . [45m[97m 4 [0m .  .  .  .  .  .  .  .  .  . [45m[97m 4 [0m . [43m[30m 2 [0m . [41m[97m 0 [0m .  . [41m[97m 0 [0m .  .  .  .  .  .  .  . [41m[97m 0 [0m[41m[97m 0 [0m[41m[97m 0 [0m .  .  . [107m[30m 6 [0m
  .  .  . [41m[97m 0 [0m .  .  .  .  .  . [41m[97m 0 [0m[41m[97m 0 [0m[41m[97m 0 [0m[41m[97m 0 [0m .  . [41m[97m 0 [0m . [41m[97m 0 [0m . [41m[97m 0 [0m .  . [41m[97m 0 [0m[45m[97m 4 [0m[45m[97m 4 [0m[45m[97m 4 [0m .  .  . [45m[97m 4 [0m .  .  . [43m[30m 2 [0m . [45m[97m 4 [0m .  .  . [41m[97m 0 [0m . [41m[97m 0 [0m[41m[97m 0 [0m .  .  .  .  .  .  . [43m[30m 2 [0m .  .  . [41m[97m 0 [0m[41m[97m 0 [0m[107m[30m 6 [0m[107m[30m 6 [0m[107m[30m 6 [0m
 . [41m[97m 0 [0m[41m[97m 0 [0m .  .  .  .  .  .  .  .  .  .  . [41m[97m 0 [0m[41m[97m 0 [0m . [41m[97m 0 [0m .  . [41m[97m 0 [0m . [41m[97m 0 [0m . [45m[97m 4 [0m[45m[97m 4 [0m[45m[97m 4 [0m[45m[97m 4 [0m . [45m[97m 4 [0m[43m[30m 2 [0m . [43m[30m 2 [0m . [43m[30m 2 [0m[43m[30m 2 [0m .  . [41m[97m 0 [0m .  . [41m[97m 0 [0m[41m[97m 0 [0m . [41m[97m 0 [0m . [41m[97m 0 [0m .  .  .  .  .  .  . [41m[97m 0 [0m .  . [107m[30m 6 [0m[107m[30m 6 [0m . 
 [41m[97m 0 [0m[41m[97m 0 [0m .  .  .  .  .  . [41m[97m 0 [0m . [41m[97m 0 [0m[41m[97m 0 [0m[41m[97m 0 [0m .  . [41m[97m 0 [0m[41m[97m 0 [0m[41m[97m 0 [0m[41m[97m 0 [0m[41m[97m 0 [0m . [41m[97m 0 [0m . [45m[97m 4 [0m . [45m[97m 4 [0m[45m[97m 4 [0m[45m[97m 4 [0m[45m[97m 4 [0m .  .  . [43m[30m 2 [0m . [41m[97m 0 [0m[41m[97m 0 [0m[41m[97m 0 [0m[41m[97m 0 [0m . [41m[97m 0 [0m . [41m[97m 0 [0m[41m[97m 0 [0m . [41m[97m 0 [0m . [43m[30m 2 [0m .  . [43m[30m 2 [0m . [107m[30m 6 [0m .  .  . [107m[30m 6 [0m .  .  . [107m[30m 6 [0m
[41m[97m 0 [0m .  .  .  .  . [41m[97m 0 [0m . [41m[97m 0 [0m . [41m[97m 0 [0m .  . [41m[97m 0 [0m[41m[97m 0 [0m[41m[97m 0 [0m .  .  . [41m[97m 0 [0m[41m[97m 0 [0m[41m[97m 0 [0m[45m[97m 4 [0m .  . [45m[97m 4 [0m[45m[97m 4 [0m . [45m[97m 4 [0m .  . [45m[97m 4 [0m .  .  .  . [41m[97m 0 [0m .  . [41m[97m 0 [0m[41m[97m 0 [0m[41m[97m 0 [0m . [41m[97m 0 [0m . [43m[30m 2 [0m[43m[30m 2 [0m . [43m[30m 2 [0m . [107m[30m 6 [0m .  .  .  .  .  . [41m[97m 0 [0m[41m[97m 0 [0m[41m[97m 0 [0m
  .  .  .  . [41m[97m 0 [0m[41m[97m 0 [0m . [41m[97m 0 [0m[41m[97m 0 [0m .  .  . [41m[97m 0 [0m[41m[97m 0 [0m[41m[97m 0 [0m . [41m[97m 0 [0m .  . [41m[97m 0 [0m . [45m[97m 4 [0m[45m[97m 4 [0m .  . [45m[97m 4 [0m .  .  .  .  . [45m[97m 4 [0m .  . [41m[97m 0 [0m[41m[97m 0 [0m .  .  .  .  . [41m[97m 0 [0m .  . [43m[30m 2 [0m . [43m[30m 2 [0m . [41m[97m 0 [0m .  .  .  .  .  .  .  .  .  . [41m[97m 0 [0m
 .  . [41m[97m 0 [0m[41m[97m 0 [0m[41m[97m 0 [0m[41m[97m 0 [0m[41m[97m 0 [0m[41m[97m 0 [0m[41m[97m 0 [0m[41m[97m 0 [0m[41m[97m 0 [0m .  . [41m[97m 0 [0m . [41m[97m 0 [0m .  . [45m[97m 4 [0m[41m[97m 0 [0m .  . [45m[97m 4 [0m . [45m[97m 4 [0m[45m[97m 4 [0m[45m[97m 4 [0m . [41m[97m 0 [0m . [45m[97m 4 [0m . [45m[97m 4 [0m .  . [41m[97m 0 [0m .  .  .  . [41m[97m 0 [0m . [41m[97m 0 [0m .  .  .  . [41m[97m 0 [0m .  .  .  .  .  .  .  .  .  . [41m[97m 0 [0m . 
  .  . [41m[97m 0 [0m .  .  . [41m[97m 0 [0m[41m[97m 0 [0m .  . [41m[97m 0 [0m[41m[97m 0 [0m .  .  .  .  . [45m[97m 4 [0m . [45m[97m 4 [0m .  .  .  . [41m[97m 0 [0m[41m[97m 0 [0m . [41m[97m 0 [0m[41m[97m 0 [0m .  .  . [41m[97m 0 [0m . [41m[97m 0 [0m . [41m[97m 0 [0m[41m[97m 0 [0m . [41m[97m 0 [0m[41m[97m 0 [0m .  . [41m[97m 0 [0m[41m[97m 0 [0m[41m[97m 0 [0m[41m[97m 0 [0m .  .  .  .  .  . [41m[97m 0 [0m .  .  . [41m[97m 0 [0m[41m[97m 0 [0m[41m[97m 0 [0m
 .  .  . [45m[97m 4 [0m . [41m[97m 0 [0m[41m[97m 0 [0m .  .  .  . [41m[97m 0 [0m .  .  .  . [45m[97m 4 [0m .  .  .  .  .  . [45m[97m 4 [0m[41m[97m 0 [0m[41m[97m 0 [0m . [41m[97m 0 [0m[45m[97m 4 [0m[45m[97m 4 [0m[45m[97m 4 [0m . [41m[97m 0 [0m[41m[97m 0 [0m[41m[97m 0 [0m[41m[97m 0 [0m . [41m[97m 0 [0m .  .  .  .  . [41m[97m 0 [0m[41m[97m 0 [0m[41m[97m 0 [0m .  .  .  . [107m[30m 6 [0m . [41m[97m 0 [0m .  .  .  .  .  . [41m[97m 0 [0m
  . [45m[97m 4 [0m[45m[97m 4 [0m .  . [41m[97m 0 [0m[41m[97m 0 [0m .  .  .  . [45m[97m 4 [0m .  .  .  . [45m[97m 4 [0m .  .  .  . [41m[97m 0 [0m . [45m[97m 4 [0m . [45m[97m 4 [0m[41m[97m 0 [0m .  .  . [41m[97m 0 [0m .  . [41m[97m 0 [0m . [41m[97m 0 [0m .  .  .  .  . [41m[97m 0 [0m[41m[97m 0 [0m .  . [44m[97m 3 [0m[44m[97m 3 [0m .  .  .  .  . [41m[97m 0 [0m[41m[97m 0 [0m .  . [41m[97m 0 [0m[41m[97m 0 [0m[41m[97m 0 [0m . 
 .  .  . [45m[97m 4 [0m . [41m[97m 0 [0m .  .  .  .  .  .  .  . [45m[97m 4 [0m[45m[97m 4 [0m[45m[97m 4 [0m . [45m[97m 4 [0m .  .  . [41m[97m 0 [0m . [45m[97m 4 [0m[41m[97m 0 [0m[41m[97m 0 [0m[45m[97m 4 [0m[45m[97m 4 [0m . [41m[97m 0 [0m[41m[97m 0 [0m[41m[97m 0 [0m .  .  .  .  .  .  . [41m[97m 0 [0m .  . [44m[97m 3 [0m .  . [44m[97m 3 [0m .  .  .  . [41m[97m 0 [0m[41m[97m 0 [0m . [41m[97m 0 [0m .  . [41m[97m 0 [0m .  . 
  . [41m[97m 0 [0m .  . [45m[97m 4 [0m . [45m[97m 4 [0m[45m[97m 4 [0m .  .  .  .  .  .  . [45m[97m 4 [0m . [45m[97m 4 [0m .  . [41m[97m 0 [0m[41m[97m 0 [0m[41m[97m 0 [0m .  .  . [41m[97m 0 [0m .  . [41m[97m 0 [0m[41m[97m 0 [0m .  .  .  .  .  .  .  . [41m[97m 0 [0m .  . [44m[97m 3 [0m .  .  .  .  .  .  .  .  . [41m[97m 0 [0m[41m[97m 0 [0m[41m[97m 0 [0m[107m[30m 6 [0m[41m[97m 0 [0m[41m[97m 0 [0m[41m[97m 0 [0m . 
 .  . [43m[30m 2 [0m . [45m[97m 4 [0m[45m[97m 4 [0m[45m[97m 4 [0m .  . [41m[97m 0 [0m .  .  .  .  . [45m[97m 4 [0m .  . [41m[97m 0 [0m[41m[97m 0 [0m[41m[97m 0 [0m[41m[97m 0 [0m . [41m[97m 0 [0m[41m[97m 0 [0m[41m[97m 0 [0m . [41m[97m 0 [0m[41m[97m 0 [0m[41m[97m 0 [0m[41m[97m 0 [0m .  .  .  .  . [41m[97m 0 [0m .  . [44m[97m 3 [0m .  .  . [44m[97m 3 [0m[44m[97m 3 [0m[44m[97m 3 [0m[44m[97m 3 [0m .  .  .  .  . [41m[97m 0 [0m[41m[97m 0 [0m[107m[30m 6 [0m[41m[97m 0 [0m[41m[97m 0 [0m[41m[97m 0 [0m[41m[97m 0 [0m . 
  .  . [43m[30m 2 [0m[43m[30m 2 [0m .  .  .  .  . [45m[97m 4 [0m .  .  .  .  .  .  . [45m[97m 4 [0m[41m[97m 0 [0m[41m[97m 0 [0m .  . [45m[97m 4 [0m[41m[97m 0 [0m . [41m[97m 0 [0m . [41m[97m 0 [0m . [41m[97m 0 [0m .  .  . [41m[97m 0 [0m[41m[97m 0 [0m[41m[97m 0 [0m[41m[97m 0 [0m .  .  .  .  . [44m[97m 3 [0m .  . [44m[97m 3 [0m . [107m[30m 6 [0m .  .  .  . [41m[97m 0 [0m . [107m[30m 6 [0m[41m[97m 0 [0m . [41m[97m 0 [0m[41m[97m 0 [0m[41m[97m 0 [0m
[41m[97m 0 [0m .  . [43m[30m 2 [0m .  . [47m[30m u [0m .  .  .  .  .  .  .  .  .  . [45m[97m 4 [0m[45m[97m 4 [0m[45m[97m 4 [0m[45m[97m 4 [0m .  . [41m[97m 0 [0m[41m[97m 0 [0m[41m[97m 0 [0m[41m[97m 0 [0m[41m[97m 0 [0m[41m[97m 0 [0m .  .  .  . [41m[97m 0 [0m[41m[97m 0 [0m[41m[97m 0 [0m[41m[97m 0 [0m .  .  .  .  . [44m[97m 3 [0m .  .  .  .  .  . [41m[97m 0 [0m .  . [107m[30m 6 [0m[107m[30m 6 [0m[107m[30m 6 [0m[107m[30m 6 [0m[41m[97m 0 [0m[41m[97m 0 [0m . [41m[97m 0 [0m
 [41m[97m 0 [0m .  . [42m[97m 1 [0m[42m[97m 1 [0m . [45m[97m 4 [0m . [45m[97m 4 [0m[45m[97m 4 [0m .  .  . [42m[97m 1 [0m .  . [45m[97m 4 [0m[45m[97m 4 [0m[45m[97m 4 [0m .  . [41m[97m 0 [0m[41m[97m 0 [0m[41m[97m 0 [0m[41m[97m 0 [0m . [41m[97m 0 [0m[41m[97m 0 [0m[41m[97m 0 [0m[41m[97m 0 [0m .  .  .  . [41m[97m 0 [0m . [41m[97m 0 [0m[41m[97m 0 [0m .  .  .  .  .  .  .  .  .  .  .  .  . [107m[30m 6 [0m[107m[30m 6 [0m[107m[30m 6 [0m . [43m[30m 2 [0m . [41m[97m 0 [0m[41m[97m 0 [0m . 

================================================================================

epoch=38 alive=1037 committed=1035 clusters=7 largest=525 meanE=4.69 mediumN=3648.60
. = empty | [47m[30m u [0m = undetermined | [41m[97m 0 [0m = cluster 0 | [42m[97m 1 [0m = cluster 1 | [43m[30m 2 [0m = cluster 2 | [44m[97m 3 [0m = cluster 3 | [45m[97m 4 [0m = cluster 4 | [46m[30m 5 [0m = cluster 5 | [107m[30m 6 [0m = cluster 6 | [100m[97m 7 [0m = cluster 7
[41m[97m 0 [0m .  .  .  .  .  .  .  .  .  .  .  .  . [42m[97m 1 [0m .  .  . [45m[97m 4 [0m . [41m[97m 0 [0m[41m[97m 0 [0m[41m[97m 0 [0m .  .  .  . [41m[97m 0 [0m[41m[97m 0 [0m .  .  . [41m[97m 0 [0m[41m[97m 0 [0m[41m[97m 0 [0m[41m[97m 0 [0m[41m[97m 0 [0m .  .  .  .  .  . [41m[97m 0 [0m .  . [44m[97m 3 [0m . [44m[97m 3 [0m .  . [107m[30m 6 [0m[107m[30m 6 [0m . [43m[30m 2 [0m[43m[30m 2 [0m . [41m[97m 0 [0m[41m[97m 0 [0m . 
  . [41m[97m 0 [0m[43m[30m 2 [0m[42m[97m 1 [0m[47m[30m u [0m[107m[30m 6 [0m .  . [45m[97m 4 [0m . [45m[97m 4 [0m .  . [42m[97m 1 [0m[42m[97m 1 [0m[42m[97m 1 [0m . [45m[97m 4 [0m . [41m[97m 0 [0m[41m[97m 0 [0m[41m[97m 0 [0m . [41m[97m 0 [0m[41m[97m 0 [0m .  . [41m[97m 0 [0m .  . [41m[97m 0 [0m[41m[97m 0 [0m[41m[97m 0 [0m[41m[97m 0 [0m[41m[97m 0 [0m[41m[97m 0 [0m[41m[97m 0 [0m[41m[97m 0 [0m .  .  .  . [41m[97m 0 [0m . [44m[97m 3 [0m[44m[97m 3 [0m .  . [44m[97m 3 [0m .  .  .  .  .  . [43m[30m 2 [0m .  . [41m[97m 0 [0m[43m[30m 2 [0m
[43m[30m 2 [0m[43m[30m 2 [0m[43m[30m 2 [0m[43m[30m 2 [0m[45m[97m 4 [0m[43m[30m 2 [0m .  .  .  .  .  . [42m[97m 1 [0m[42m[97m 1 [0m[42m[97m 1 [0m .  .  .  . [41m[97m 0 [0m . [41m[97m 0 [0m[41m[97m 0 [0m[41m[97m 0 [0m .  .  . [41m[97m 0 [0m . [41m[97m 0 [0m[41m[97m 0 [0m . [41m[97m 0 [0m . [41m[97m 0 [0m[41m[97m 0 [0m[41m[97m 0 [0m .  . [44m[97m 3 [0m .  .  .  . [44m[97m 3 [0m .  .  .  .  .  . [41m[97m 0 [0m .  .  .  . [41m[97m 0 [0m[41m[97m 0 [0m[41m[97m 0 [0m[43m[30m 2 [0m
 [43m[30m 2 [0m . [43m[30m 2 [0m .  . [43m[30m 2 [0m .  .  . [43m[30m 2 [0m .  . [42m[97m 1 [0m[42m[97m 1 [0m[42m[97m 1 [0m .  .  .  .  . [41m[97m 0 [0m[41m[97m 0 [0m .  .  .  .  .  .  . [41m[97m 0 [0m[41m[97m 0 [0m[41m[97m 0 [0m[41m[97m 0 [0m[41m[97m 0 [0m[41m[97m 0 [0m .  . [44m[97m 3 [0m .  .  . [44m[97m 3 [0m .  .  .  . [44m[97m 3 [0m[41m[97m 0 [0m[41m[97m 0 [0m[41m[97m 0 [0m[41m[97m 0 [0m[41m[97m 0 [0m[41m[97m 0 [0m[41m[97m 0 [0m[41m[97m 0 [0m . [41m[97m 0 [0m[41m[97m 0 [0m . [43m[30m 2 [0m
 . [43m[30m 2 [0m .  .  .  .  .  . [43m[30m 2 [0m[43m[30m 2 [0m . [42m[97m 1 [0m[42m[97m 1 [0m .  . [41m[97m 0 [0m .  . [45m[97m 4 [0m . [41m[97m 0 [0m .  .  .  .  .  . [41m[97m 0 [0m[41m[97m 0 [0m[41m[97m 0 [0m[43m[30m 2 [0m[43m[30m 2 [0m .  . [41m[97m 0 [0m .  . [44m[97m 3 [0m .  .  . [44m[97m 3 [0m[44m[97m 3 [0m[44m[97m 3 [0m .  . [41m[97m 0 [0m .  . [41m[97m 0 [0m[41m[97m 0 [0m[41m[97m 0 [0m .  .  .  .  .  . [43m[30m 2 [0m[43m[30m 2 [0m
 [43m[30m 2 [0m .  .  .  .  .  .  .  .  .  . [43m[30m 2 [0m .  . [41m[97m 0 [0m[41m[97m 0 [0m . [45m[97m 4 [0m[43m[30m 2 [0m[43m[30m 2 [0m .  .  .  .  .  . [41m[97m 0 [0m[41m[97m 0 [0m . [43m[30m 2 [0m[43m[30m 2 [0m[43m[30m 2 [0m .  .  . [44m[97m 3 [0m .  .  .  . [44m[97m 3 [0m .  .  .  .  . [41m[97m 0 [0m[41m[97m 0 [0m . [41m[97m 0 [0m[41m[97m 0 [0m .  .  .  . [43m[30m 2 [0m[43m[30m 2 [0m[43m[30m 2 [0m[41m[97m 0 [0m[43m[30m 2 [0m
 .  .  .  .  .  .  .  .  . [43m[30m 2 [0m .  .  .  . [41m[97m 0 [0m . [41m[97m 0 [0m .  .  . [43m[30m 2 [0m[43m[30m 2 [0m . [41m[97m 0 [0m[41m[97m 0 [0m[41m[97m 0 [0m[41m[97m 0 [0m[41m[97m 0 [0m[43m[30m 2 [0m[43m[30m 2 [0m .  .  .  .  .  .  .  .  . [44m[97m 3 [0m . [44m[97m 3 [0m[44m[97m 3 [0m[44m[97m 3 [0m .  .  .  .  .  .  .  .  . [43m[30m 2 [0m[43m[30m 2 [0m[43m[30m 2 [0m . [41m[97m 0 [0m .  . 
  .  .  .  . [45m[97m 4 [0m[43m[30m 2 [0m . [43m[30m 2 [0m[43m[30m 2 [0m[45m[97m 4 [0m[45m[97m 4 [0m[45m[97m 4 [0m .  .  .  . [42m[97m 1 [0m .  . [43m[30m 2 [0m[43m[30m 2 [0m .  .  . [41m[97m 0 [0m .  . [43m[30m 2 [0m[43m[30m 2 [0m .  .  .  . [44m[97m 3 [0m .  .  .  .  .  .  .  . [44m[97m 3 [0m[44m[97m 3 [0m .  .  . [43m[30m 2 [0m[43m[30m 2 [0m[43m[30m 2 [0m[43m[30m 2 [0m[43m[30m 2 [0m[43m[30m 2 [0m[43m[30m 2 [0m . [43m[30m 2 [0m[41m[97m 0 [0m[41m[97m 0 [0m .  . 
 . [41m[97m 0 [0m .  .  .  .  . [43m[30m 2 [0m .  .  .  . [43m[30m 2 [0m . [42m[97m 1 [0m[42m[97m 1 [0m[42m[97m 1 [0m . [43m[30m 2 [0m .  .  . [100m[97m 7 [0m[41m[97m 0 [0m[41m[97m 0 [0m[41m[97m 0 [0m .  . [43m[30m 2 [0m[43m[30m 2 [0m . [44m[97m 3 [0m . [44m[97m 3 [0m .  .  .  .  .  .  .  .  .  .  . [41m[97m 0 [0m[43m[30m 2 [0m . [43m[30m 2 [0m[43m[30m 2 [0m .  .  .  .  . [41m[97m 0 [0m .  . [43m[30m 2 [0m . 
  .  .  . [43m[30m 2 [0m[43m[30m 2 [0m .  .  .  .  .  .  . [43m[30m 2 [0m[43m[30m 2 [0m[42m[97m 1 [0m . [42m[97m 1 [0m[42m[97m 1 [0m[43m[30m 2 [0m .  . [100m[97m 7 [0m . [41m[97m 0 [0m . [41m[97m 0 [0m .  .  . [43m[30m 2 [0m[43m[30m 2 [0m .  . [44m[97m 3 [0m[44m[97m 3 [0m[44m[97m 3 [0m[41m[97m 0 [0m[41m[97m 0 [0m[41m[97m 0 [0m[45m[97m 4 [0m .  .  .  . [41m[97m 0 [0m . [43m[30m 2 [0m .  .  .  .  .  . [43m[30m 2 [0m .  . [42m[97m 1 [0m .  . [41m[97m 0 [0m
 . [42m[97m 1 [0m[43m[30m 2 [0m[43m[30m 2 [0m[43m[30m 2 [0m .  .  .  . [43m[30m 2 [0m . [43m[30m 2 [0m . [45m[97m 4 [0m[45m[97m 4 [0m[42m[97m 1 [0m .  .  . [100m[97m 7 [0m[100m[97m 7 [0m[100m[97m 7 [0m[41m[97m 0 [0m[41m[97m 0 [0m .  .  .  . [43m[30m 2 [0m .  .  . [44m[97m 3 [0m[44m[97m 3 [0m .  . [44m[97m 3 [0m .  . [45m[97m 4 [0m . [45m[97m 4 [0m .  .  .  .  .  .  .  .  .  . [43m[30m 2 [0m[43m[30m 2 [0m .  .  . [41m[97m 0 [0m .  . 
  .  .  .  . [43m[30m 2 [0m[43m[30m 2 [0m .  . [43m[30m 2 [0m . [43m[30m 2 [0m[43m[30m 2 [0m . [45m[97m 4 [0m .  . [41m[97m 0 [0m . [41m[97m 0 [0m . [100m[97m 7 [0m . [43m[30m 2 [0m .  .  .  . [43m[30m 2 [0m[43m[30m 2 [0m[43m[30m 2 [0m[43m[30m 2 [0m . [44m[97m 3 [0m . [44m[97m 3 [0m . [45m[97m 4 [0m[45m[97m 4 [0m[45m[97m 4 [0m .  . [44m[97m 3 [0m .  . [43m[30m 2 [0m .  . [43m[30m 2 [0m .  .  .  . [41m[97m 0 [0m[41m[97m 0 [0m .  .  .  . [41m[97m 0 [0m . 
[43m[30m 2 [0m[43m[30m 2 [0m[43m[30m 2 [0m[43m[30m 2 [0m[43m[30m 2 [0m[43m[30m 2 [0m[43m[30m 2 [0m .  .  .  .  .  .  . [45m[97m 4 [0m . [41m[97m 0 [0m[41m[97m 0 [0m . [100m[97m 7 [0m[100m[97m 7 [0m[43m[30m 2 [0m[43m[30m 2 [0m .  .  .  .  . [43m[30m 2 [0m[43m[30m 2 [0m[44m[97m 3 [0m . [44m[97m 3 [0m[44m[97m 3 [0m .  .  .  . [44m[97m 3 [0m[44m[97m 3 [0m .  . [43m[30m 2 [0m[43m[30m 2 [0m .  . [43m[30m 2 [0m[43m[30m 2 [0m .  .  .  .  . [43m[30m 2 [0m .  . [41m[97m 0 [0m[41m[97m 0 [0m . [43m[30m 2 [0m
  .  . [43m[30m 2 [0m . [43m[30m 2 [0m[43m[30m 2 [0m .  .  .  . [43m[30m 2 [0m .  . [41m[97m 0 [0m .  .  .  .  . [100m[97m 7 [0m . [43m[30m 2 [0m[43m[30m 2 [0m .  .  .  .  .  .  .  . [42m[97m 1 [0m[42m[97m 1 [0m[41m[97m 0 [0m . [45m[97m 4 [0m[45m[97m 4 [0m . [44m[97m 3 [0m . [41m[97m 0 [0m[41m[97m 0 [0m[43m[30m 2 [0m . [43m[30m 2 [0m[43m[30m 2 [0m[43m[30m 2 [0m[43m[30m 2 [0m .  .  . [42m[97m 1 [0m . [43m[30m 2 [0m . [41m[97m 0 [0m[41m[97m 0 [0m .  . [43m[30m 2 [0m
 .  .  . [43m[30m 2 [0m[43m[30m 2 [0m[43m[30m 2 [0m .  .  .  .  . [41m[97m 0 [0m .  .  .  .  .  .  .  . [43m[30m 2 [0m .  .  .  .  .  .  .  . [43m[30m 2 [0m .  . [42m[97m 1 [0m .  .  .  .  . [41m[97m 0 [0m . [41m[97m 0 [0m[41m[97m 0 [0m . [43m[30m 2 [0m .  . [43m[30m 2 [0m . [43m[30m 2 [0m . [42m[97m 1 [0m .  .  .  .  . [41m[97m 0 [0m . [43m[30m 2 [0m . 
  .  .  .  .  . [43m[30m 2 [0m . [41m[97m 0 [0m[41m[97m 0 [0m[41m[97m 0 [0m[41m[97m 0 [0m[41m[97m 0 [0m .  .  .  .  . [41m[97m 0 [0m[100m[97m 7 [0m[43m[30m 2 [0m[43m[30m 2 [0m . [43m[30m 2 [0m .  .  . [43m[30m 2 [0m .  .  .  .  . [42m[97m 1 [0m . [42m[97m 1 [0m[42m[97m 1 [0m[42m[97m 1 [0m[41m[97m 0 [0m . [41m[97m 0 [0m[41m[97m 0 [0m . [43m[30m 2 [0m .  .  . [43m[30m 2 [0m[43m[30m 2 [0m[43m[30m 2 [0m .  .  .  .  .  . [41m[97m 0 [0m[41m[97m 0 [0m .  .  . 
 .  .  .  .  .  .  .  . [41m[97m 0 [0m[41m[97m 0 [0m[41m[97m 0 [0m[41m[97m 0 [0m[41m[97m 0 [0m[41m[97m 0 [0m[41m[97m 0 [0m[41m[97m 0 [0m . [41m[97m 0 [0m[43m[30m 2 [0m[43m[30m 2 [0m . [43m[30m 2 [0m .  .  . [42m[97m 1 [0m .  . [42m[97m 1 [0m[42m[97m 1 [0m . [42m[97m 1 [0m[45m[97m 4 [0m[45m[97m 4 [0m . [45m[97m 4 [0m[42m[97m 1 [0m[42m[97m 1 [0m[41m[97m 0 [0m .  .  .  .  .  .  . [43m[30m 2 [0m .  . [43m[30m 2 [0m[43m[30m 2 [0m[43m[30m 2 [0m .  .  .  . [41m[97m 0 [0m .  .  . 
  .  .  .  .  . [43m[30m 2 [0m . [41m[97m 0 [0m[41m[97m 0 [0m[41m[97m 0 [0m[41m[97m 0 [0m[41m[97m 0 [0m . [41m[97m 0 [0m . [41m[97m 0 [0m[41m[97m 0 [0m[41m[97m 0 [0m[43m[30m 2 [0m[43m[30m 2 [0m[43m[30m 2 [0m[43m[30m 2 [0m .  .  .  .  .  . [42m[97m 1 [0m .  .  . [45m[97m 4 [0m . [45m[97m 4 [0m .  . [41m[97m 0 [0m[41m[97m 0 [0m . [43m[30m 2 [0m .  .  . [43m[30m 2 [0m[43m[30m 2 [0m[43m[30m 2 [0m[43m[30m 2 [0m .  . [43m[30m 2 [0m[43m[30m 2 [0m[42m[97m 1 [0m[42m[97m 1 [0m .  .  .  .  .  . 
[42m[97m 1 [0m .  . [41m[97m 0 [0m .  .  . [41m[97m 0 [0m[41m[97m 0 [0m . [41m[97m 0 [0m . [41m[97m 0 [0m[41m[97m 0 [0m[41m[97m 0 [0m[41m[97m 0 [0m[41m[97m 0 [0m . [41m[97m 0 [0m . [43m[30m 2 [0m . [43m[30m 2 [0m . [42m[97m 1 [0m . [45m[97m 4 [0m . [41m[97m 0 [0m[41m[97m 0 [0m .  .  . [45m[97m 4 [0m[45m[97m 4 [0m[45m[97m 4 [0m . [45m[97m 4 [0m . [43m[30m 2 [0m .  .  . [43m[30m 2 [0m[43m[30m 2 [0m .  .  . [43m[30m 2 [0m . [41m[97m 0 [0m . [42m[97m 1 [0m . [41m[97m 0 [0m[41m[97m 0 [0m[41m[97m 0 [0m .  . [43m[30m 2 [0m
 [42m[97m 1 [0m . [41m[97m 0 [0m[41m[97m 0 [0m[41m[97m 0 [0m . [41m[97m 0 [0m[41m[97m 0 [0m[41m[97m 0 [0m[41m[97m 0 [0m[41m[97m 0 [0m[41m[97m 0 [0m .  . [41m[97m 0 [0m[41m[97m 0 [0m[41m[97m 0 [0m .  . [100m[97m 7 [0m[100m[97m 7 [0m[43m[30m 2 [0m[43m[30m 2 [0m[42m[97m 1 [0m .  . [41m[97m 0 [0m[41m[97m 0 [0m .  . [45m[97m 4 [0m .  . [45m[97m 4 [0m .  . [45m[97m 4 [0m . [43m[30m 2 [0m . [43m[30m 2 [0m[43m[30m 2 [0m . [43m[30m 2 [0m . [43m[30m 2 [0m .  .  . [41m[97m 0 [0m[41m[97m 0 [0m .  . [41m[97m 0 [0m . [41m[97m 0 [0m[41m[97m 0 [0m . [43m[30m 2 [0m . 
 . [41m[97m 0 [0m .  . [41m[97m 0 [0m[41m[97m 0 [0m . [41m[97m 0 [0m[41m[97m 0 [0m . [41m[97m 0 [0m[41m[97m 0 [0m[41m[97m 0 [0m .  . [41m[97m 0 [0m[41m[97m 0 [0m[41m[97m 0 [0m[41m[97m 0 [0m[100m[97m 7 [0m .  . [42m[97m 1 [0m .  .  .  .  .  .  . [45m[97m 4 [0m . [45m[97m 4 [0m .  . [45m[97m 4 [0m .  . [41m[97m 0 [0m[43m[30m 2 [0m[43m[30m 2 [0m[43m[30m 2 [0m[43m[30m 2 [0m[43m[30m 2 [0m[43m[30m 2 [0m[43m[30m 2 [0m[43m[30m 2 [0m[41m[97m 0 [0m . [41m[97m 0 [0m . [42m[97m 1 [0m .  . [41m[97m 0 [0m[41m[97m 0 [0m . [43m[30m 2 [0m . [42m[97m 1 [0m
 [41m[97m 0 [0m[41m[97m 0 [0m . [41m[97m 0 [0m .  . [41m[97m 0 [0m[41m[97m 0 [0m[41m[97m 0 [0m[41m[97m 0 [0m .  .  .  .  . [41m[97m 0 [0m .  .  . [100m[97m 7 [0m . [42m[97m 1 [0m[41m[97m 0 [0m . [45m[97m 4 [0m[45m[97m 4 [0m[45m[97m 4 [0m . [45m[97m 4 [0m .  . [45m[97m 4 [0m[45m[97m 4 [0m[43m[30m 2 [0m .  .  . [43m[30m 2 [0m[41m[97m 0 [0m[43m[30m 2 [0m[43m[30m 2 [0m . [43m[30m 2 [0m[43m[30m 2 [0m .  . [41m[97m 0 [0m . [41m[97m 0 [0m[41m[97m 0 [0m . [107m[30m 6 [0m[107m[30m 6 [0m[107m[30m 6 [0m[41m[97m 0 [0m .  . [43m[30m 2 [0m[42m[97m 1 [0m . 
[41m[97m 0 [0m[41m[97m 0 [0m .  .  . [107m[30m 6 [0m[41m[97m 0 [0m .  . [41m[97m 0 [0m[41m[97m 0 [0m .  .  . [41m[97m 0 [0m .  . [41m[97m 0 [0m .  .  .  . [41m[97m 0 [0m[41m[97m 0 [0m[41m[97m 0 [0m . [45m[97m 4 [0m[45m[97m 4 [0m .  . [45m[97m 4 [0m .  .  . [43m[30m 2 [0m[43m[30m 2 [0m .  .  .  . [43m[30m 2 [0m[43m[30m 2 [0m[43m[30m 2 [0m[41m[97m 0 [0m .  .  . [41m[97m 0 [0m .  . [107m[30m 6 [0m[107m[30m 6 [0m[107m[30m 6 [0m . [41m[97m 0 [0m . [41m[97m 0 [0m . [41m[97m 0 [0m . 
 [107m[30m 6 [0m[107m[30m 6 [0m[41m[97m 0 [0m[41m[97m 0 [0m[41m[97m 0 [0m .  .  .  .  .  .  .  .  .  .  .  . [41m[97m 0 [0m[41m[97m 0 [0m . [41m[97m 0 [0m[41m[97m 0 [0m .  .  . [41m[97m 0 [0m . [45m[97m 4 [0m .  .  .  .  . [43m[30m 2 [0m .  . [45m[97m 4 [0m .  . [43m[30m 2 [0m[43m[30m 2 [0m .  .  . [41m[97m 0 [0m[41m[97m 0 [0m . [41m[97m 0 [0m .  .  .  .  . [41m[97m 0 [0m[41m[97m 0 [0m .  .  .  .  . 
 .  .  .  .  . [41m[97m 0 [0m .  .  .  .  .  . [41m[97m 0 [0m .  .  . [41m[97m 0 [0m . [41m[97m 0 [0m[41m[97m 0 [0m[41m[97m 0 [0m[41m[97m 0 [0m . [41m[97m 0 [0m . [45m[97m 4 [0m[45m[97m 4 [0m[45m[97m 4 [0m .  .  . [45m[97m 4 [0m .  .  .  . [45m[97m 4 [0m .  .  . [43m[30m 2 [0m . [41m[97m 0 [0m[41m[97m 0 [0m[41m[97m 0 [0m[41m[97m 0 [0m .  .  .  .  .  . [41m[97m 0 [0m .  . [41m[97m 0 [0m[41m[97m 0 [0m . [107m[30m 6 [0m . 
  .  . [41m[97m 0 [0m[41m[97m 0 [0m[41m[97m 0 [0m .  .  .  .  .  . [41m[97m 0 [0m .  .  . [41m[97m 0 [0m[41m[97m 0 [0m .  .  . [41m[97m 0 [0m[41m[97m 0 [0m[41m[97m 0 [0m[41m[97m 0 [0m . [45m[97m 4 [0m[45m[97m 4 [0m[45m[97m 4 [0m .  .  .  .  .  . [43m[30m 2 [0m[43m[30m 2 [0m[45m[97m 4 [0m[45m[97m 4 [0m .  .  . [41m[97m 0 [0m[41m[97m 0 [0m[41m[97m 0 [0m .  .  . [41m[97m 0 [0m .  .  . [43m[30m 2 [0m .  . [41m[97m 0 [0m[41m[97m 0 [0m[41m[97m 0 [0m[107m[30m 6 [0m[107m[30m 6 [0m[107m[30m 6 [0m
[41m[97m 0 [0m[41m[97m 0 [0m .  .  .  .  .  .  .  . [41m[97m 0 [0m[41m[97m 0 [0m[41m[97m 0 [0m . [41m[97m 0 [0m[41m[97m 0 [0m[41m[97m 0 [0m[41m[97m 0 [0m[41m[97m 0 [0m . [41m[97m 0 [0m .  .  . [45m[97m 4 [0m[45m[97m 4 [0m . [45m[97m 4 [0m[45m[97m 4 [0m .  . [43m[30m 2 [0m . [43m[30m 2 [0m[43m[30m 2 [0m .  .  .  . [41m[97m 0 [0m .  . [41m[97m 0 [0m[41m[97m 0 [0m .  .  . [43m[30m 2 [0m .  . [43m[30m 2 [0m .  .  .  . [41m[97m 0 [0m[107m[30m 6 [0m[107m[30m 6 [0m . [107m[30m 6 [0m
  . [41m[97m 0 [0m .  .  .  .  .  . [41m[97m 0 [0m . [41m[97m 0 [0m . [41m[97m 0 [0m . [41m[97m 0 [0m[41m[97m 0 [0m .  .  . [41m[97m 0 [0m[41m[97m 0 [0m .  . [45m[97m 4 [0m[45m[97m 4 [0m . [45m[97m 4 [0m[45m[97m 4 [0m .  .  .  . [43m[30m 2 [0m .  . [41m[97m 0 [0m[41m[97m 0 [0m .  . [41m[97m 0 [0m[41m[97m 0 [0m[41m[97m 0 [0m[41m[97m 0 [0m[41m[97m 0 [0m[41m[97m 0 [0m .  .  .  .  .  .  .  .  .  .  .  . [107m[30m 6 [0m[107m[30m 6 [0m . 
 . [41m[97m 0 [0m .  .  .  .  . [41m[97m 0 [0m[41m[97m 0 [0m[41m[97m 0 [0m . [41m[97m 0 [0m[41m[97m 0 [0m .  . [41m[97m 0 [0m .  . [41m[97m 0 [0m[41m[97m 0 [0m[41m[97m 0 [0m[41m[97m 0 [0m . [45m[97m 4 [0m[45m[97m 4 [0m .  . [45m[97m 4 [0m .  .  . [45m[97m 4 [0m .  . [41m[97m 0 [0m[41m[97m 0 [0m . [41m[97m 0 [0m . [41m[97m 0 [0m[41m[97m 0 [0m[41m[97m 0 [0m[41m[97m 0 [0m .  .  .  . [43m[30m 2 [0m[43m[30m 2 [0m . [107m[30m 6 [0m[107m[30m 6 [0m .  .  .  .  . [41m[97m 0 [0m[41m[97m 0 [0m[41m[97m 0 [0m
  .  .  . [41m[97m 0 [0m[41m[97m 0 [0m[41m[97m 0 [0m[41m[97m 0 [0m[41m[97m 0 [0m[41m[97m 0 [0m[41m[97m 0 [0m[41m[97m 0 [0m . [41m[97m 0 [0m . [41m[97m 0 [0m[41m[97m 0 [0m .  . [41m[97m 0 [0m . [41m[97m 0 [0m . [45m[97m 4 [0m[45m[97m 4 [0m[45m[97m 4 [0m[45m[97m 4 [0m[45m[97m 4 [0m[45m[97m 4 [0m .  .  . [45m[97m 4 [0m[45m[97m 4 [0m . [41m[97m 0 [0m[41m[97m 0 [0m .  .  .  . [41m[97m 0 [0m .  .  . [43m[30m 2 [0m[43m[30m 2 [0m[43m[30m 2 [0m . [41m[97m 0 [0m .  .  .  .  .  .  .  . [41m[97m 0 [0m[41m[97m 0 [0m[41m[97m 0 [0m
 .  .  . [41m[97m 0 [0m[41m[97m 0 [0m[41m[97m 0 [0m . [41m[97m 0 [0m[41m[97m 0 [0m .  . [41m[97m 0 [0m[41m[97m 0 [0m[41m[97m 0 [0m . [41m[97m 0 [0m . [45m[97m 4 [0m .  .  . [45m[97m 4 [0m .  .  . [45m[97m 4 [0m[45m[97m 4 [0m[41m[97m 0 [0m . [41m[97m 0 [0m .  .  .  .  . [41m[97m 0 [0m .  .  . [41m[97m 0 [0m[41m[97m 0 [0m[41m[97m 0 [0m[41m[97m 0 [0m . [41m[97m 0 [0m[41m[97m 0 [0m[41m[97m 0 [0m . [41m[97m 0 [0m .  .  .  .  .  .  .  .  .  . [41m[97m 0 [0m
  . [41m[97m 0 [0m . [41m[97m 0 [0m . [41m[97m 0 [0m . [41m[97m 0 [0m[41m[97m 0 [0m[41m[97m 0 [0m . [41m[97m 0 [0m .  .  .  . [45m[97m 4 [0m .  . [45m[97m 4 [0m .  .  . [41m[97m 0 [0m[41m[97m 0 [0m . [41m[97m 0 [0m[41m[97m 0 [0m . [45m[97m 4 [0m .  .  . [41m[97m 0 [0m . [41m[97m 0 [0m . [41m[97m 0 [0m .  .  .  .  . [41m[97m 0 [0m .  .  .  .  .  .  . [107m[30m 6 [0m . [41m[97m 0 [0m .  .  .  .  .  . 
 .  .  .  .  . [41m[97m 0 [0m[41m[97m 0 [0m[41m[97m 0 [0m .  . [41m[97m 0 [0m .  .  .  .  .  .  .  .  .  .  . [45m[97m 4 [0m . [41m[97m 0 [0m[41m[97m 0 [0m[41m[97m 0 [0m . [45m[97m 4 [0m .  .  . [41m[97m 0 [0m . [41m[97m 0 [0m[41m[97m 0 [0m[41m[97m 0 [0m . [41m[97m 0 [0m .  .  . [41m[97m 0 [0m[41m[97m 0 [0m . [41m[97m 0 [0m[44m[97m 3 [0m .  .  .  .  . [41m[97m 0 [0m[41m[97m 0 [0m .  . [41m[97m 0 [0m[41m[97m 0 [0m[41m[97m 0 [0m . 
 [45m[97m 4 [0m . [45m[97m 4 [0m[45m[97m 4 [0m[41m[97m 0 [0m .  .  .  .  .  .  .  .  .  . [45m[97m 4 [0m[45m[97m 4 [0m[45m[97m 4 [0m . [45m[97m 4 [0m .  .  . [45m[97m 4 [0m[45m[97m 4 [0m[45m[97m 4 [0m[41m[97m 0 [0m . [45m[97m 4 [0m[45m[97m 4 [0m .  . [41m[97m 0 [0m[41m[97m 0 [0m . [41m[97m 0 [0m .  .  .  .  .  . [41m[97m 0 [0m[41m[97m 0 [0m .  . [44m[97m 3 [0m[44m[97m 3 [0m .  .  . [41m[97m 0 [0m . [41m[97m 0 [0m . [41m[97m 0 [0m[41m[97m 0 [0m[41m[97m 0 [0m[41m[97m 0 [0m . 
 .  .  . [45m[97m 4 [0m .  . [41m[97m 0 [0m[45m[97m 4 [0m .  .  . [45m[97m 4 [0m .  . [45m[97m 4 [0m[45m[97m 4 [0m .  .  .  .  . [41m[97m 0 [0m[41m[97m 0 [0m .  . [41m[97m 0 [0m . [45m[97m 4 [0m . [41m[97m 0 [0m[41m[97m 0 [0m[41m[97m 0 [0m[41m[97m 0 [0m .  .  .  .  .  .  . [41m[97m 0 [0m[41m[97m 0 [0m .  .  .  .  .  .  .  .  . [41m[97m 0 [0m[41m[97m 0 [0m[41m[97m 0 [0m . [41m[97m 0 [0m[41m[97m 0 [0m[41m[97m 0 [0m[41m[97m 0 [0m . 
 [41m[97m 0 [0m .  . [45m[97m 4 [0m . [45m[97m 4 [0m . [45m[97m 4 [0m .  .  .  .  .  . [45m[97m 4 [0m . [45m[97m 4 [0m[45m[97m 4 [0m . [41m[97m 0 [0m[41m[97m 0 [0m[41m[97m 0 [0m .  . [41m[97m 0 [0m[41m[97m 0 [0m . [45m[97m 4 [0m . [41m[97m 0 [0m . [41m[97m 0 [0m .  .  .  .  .  . [41m[97m 0 [0m .  .  . [44m[97m 3 [0m[44m[97m 3 [0m .  . [44m[97m 3 [0m .  .  .  .  .  . [41m[97m 0 [0m . [107m[30m 6 [0m[41m[97m 0 [0m .  . [41m[97m 0 [0m
 .  .  .  . [45m[97m 4 [0m .  . [45m[97m 4 [0m[41m[97m 0 [0m .  .  .  .  . [45m[97m 4 [0m .  .  . [41m[97m 0 [0m . [41m[97m 0 [0m[41m[97m 0 [0m[41m[97m 0 [0m . [41m[97m 0 [0m[41m[97m 0 [0m[41m[97m 0 [0m[41m[97m 0 [0m[41m[97m 0 [0m[41m[97m 0 [0m[41m[97m 0 [0m .  .  . [41m[97m 0 [0m[41m[97m 0 [0m . [41m[97m 0 [0m .  . [44m[97m 3 [0m .  .  . [44m[97m 3 [0m .  .  .  .  .  .  . [41m[97m 0 [0m[41m[97m 0 [0m[107m[30m 6 [0m[41m[97m 0 [0m[41m[97m 0 [0m . [41m[97m 0 [0m . 
  . [43m[30m 2 [0m[43m[30m 2 [0m .  .  .  . [47m[30m u [0m . [45m[97m 4 [0m .  .  .  .  .  .  .  . [41m[97m 0 [0m . [41m[97m 0 [0m[45m[97m 4 [0m .  . [41m[97m 0 [0m[41m[97m 0 [0m[41m[97m 0 [0m[41m[97m 0 [0m[41m[97m 0 [0m[41m[97m 0 [0m .  .  .  .  . [41m[97m 0 [0m[41m[97m 0 [0m .  .  .  .  . [44m[97m 3 [0m[44m[97m 3 [0m[44m[97m 3 [0m[44m[97m 3 [0m[44m[97m 3 [0m .  .  .  . [41m[97m 0 [0m . [107m[30m 6 [0m[107m[30m 6 [0m[41m[97m 0 [0m[41m[97m 0 [0m[41m[97m 0 [0m[41m[97m 0 [0m[41m[97m 0 [0m
[41m[97m 0 [0m . [43m[30m 2 [0m[43m[30m 2 [0m[42m[97m 1 [0m .  .  .  . [45m[97m 4 [0m .  .  .  .  .  . [45m[97m 4 [0m[45m[97m 4 [0m[45m[97m 4 [0m[45m[97m 4 [0m[45m[97m 4 [0m .  . [41m[97m 0 [0m[41m[97m 0 [0m . [41m[97m 0 [0m[41m[97m 0 [0m . [41m[97m 0 [0m .  .  . [41m[97m 0 [0m .  . [41m[97m 0 [0m .  .  .  .  . [44m[97m 3 [0m .  .  . [107m[30m 6 [0m .  .  .  .  . [107m[30m 6 [0m . [107m[30m 6 [0m . [41m[97m 0 [0m[41m[97m 0 [0m[41m[97m 0 [0m[41m[97m 0 [0m
 [41m[97m 0 [0m[41m[97m 0 [0m .  . [42m[97m 1 [0m[42m[97m 1 [0m[45m[97m 4 [0m[45m[97m 4 [0m[45m[97m 4 [0m .  .  .  .  . [42m[97m 1 [0m . [45m[97m 4 [0m[45m[97m 4 [0m . [45m[97m 4 [0m . [41m[97m 0 [0m[41m[97m 0 [0m .  . [41m[97m 0 [0m[41m[97m 0 [0m[41m[97m 0 [0m[41m[97m 0 [0m .  .  .  . [41m[97m 0 [0m[41m[97m 0 [0m[41m[97m 0 [0m[41m[97m 0 [0m[41m[97m 0 [0m .  .  .  .  .  .  .  .  .  . [41m[97m 0 [0m . [107m[30m 6 [0m . [107m[30m 6 [0m[107m[30m 6 [0m[107m[30m 6 [0m[43m[30m 2 [0m[41m[97m 0 [0m . [41m[97m 0 [0m[41m[97m 0 [0m

================================================================================

epoch=39 alive=1061 committed=1059 clusters=7 largest=538 meanE=4.66 mediumN=3311.90
. = empty | [47m[30m u [0m = undetermined | [41m[97m 0 [0m = cluster 0 | [42m[97m 1 [0m = cluster 1 | [43m[30m 2 [0m = cluster 2 | [44m[97m 3 [0m = cluster 3 | [45m[97m 4 [0m = cluster 4 | [46m[30m 5 [0m = cluster 5 | [107m[30m 6 [0m = cluster 6 | [100m[97m 7 [0m = cluster 7
[41m[97m 0 [0m[41m[97m 0 [0m[43m[30m 2 [0m . [42m[97m 1 [0m[47m[30m u [0m .  .  .  .  .  .  . [42m[97m 1 [0m . [42m[97m 1 [0m .  .  .  .  . [41m[97m 0 [0m .  . [41m[97m 0 [0m[41m[97m 0 [0m[41m[97m 0 [0m .  .  .  . [41m[97m 0 [0m . [41m[97m 0 [0m[41m[97m 0 [0m[41m[97m 0 [0m . [41m[97m 0 [0m .  .  .  .  .  .  . [44m[97m 3 [0m .  .  .  .  .  .  . [107m[30m 6 [0m[43m[30m 2 [0m .  .  .  . [41m[97m 0 [0m
 [43m[30m 2 [0m[41m[97m 0 [0m . [42m[97m 1 [0m .  . [107m[30m 6 [0m .  . [45m[97m 4 [0m . [45m[97m 4 [0m . [42m[97m 1 [0m . [42m[97m 1 [0m .  .  .  . [41m[97m 0 [0m . [41m[97m 0 [0m . [41m[97m 0 [0m .  . [41m[97m 0 [0m[41m[97m 0 [0m[41m[97m 0 [0m . [41m[97m 0 [0m[41m[97m 0 [0m[41m[97m 0 [0m[41m[97m 0 [0m[41m[97m 0 [0m[41m[97m 0 [0m[41m[97m 0 [0m .  .  .  .  . [41m[97m 0 [0m[44m[97m 3 [0m[44m[97m 3 [0m . [44m[97m 3 [0m[44m[97m 3 [0m .  .  .  .  . [43m[30m 2 [0m[43m[30m 2 [0m . [41m[97m 0 [0m[41m[97m 0 [0m . 
[43m[30m 2 [0m[43m[30m 2 [0m .  .  .  . [43m[30m 2 [0m .  .  .  .  . [42m[97m 1 [0m[42m[97m 1 [0m . [42m[97m 1 [0m . [45m[97m 4 [0m[41m[97m 0 [0m[41m[97m 0 [0m[41m[97m 0 [0m[41m[97m 0 [0m[41m[97m 0 [0m . [41m[97m 0 [0m .  .  .  .  . [41m[97m 0 [0m[41m[97m 0 [0m[41m[97m 0 [0m[41m[97m 0 [0m[41m[97m 0 [0m[41m[97m 0 [0m .  . [44m[97m 3 [0m . [44m[97m 3 [0m .  .  .  . [44m[97m 3 [0m[44m[97m 3 [0m . [41m[97m 0 [0m[41m[97m 0 [0m[41m[97m 0 [0m[41m[97m 0 [0m[41m[97m 0 [0m .  .  . [41m[97m 0 [0m .  . [43m[30m 2 [0m
 [43m[30m 2 [0m[43m[30m 2 [0m[43m[30m 2 [0m[43m[30m 2 [0m[45m[97m 4 [0m[43m[30m 2 [0m .  . [43m[30m 2 [0m[43m[30m 2 [0m[43m[30m 2 [0m[42m[97m 1 [0m . [42m[97m 1 [0m .  .  .  .  .  . [41m[97m 0 [0m .  .  .  .  .  . [41m[97m 0 [0m[41m[97m 0 [0m[41m[97m 0 [0m . [41m[97m 0 [0m . [41m[97m 0 [0m[41m[97m 0 [0m[41m[97m 0 [0m .  . [44m[97m 3 [0m .  .  . [44m[97m 3 [0m . [44m[97m 3 [0m .  .  .  .  .  . [41m[97m 0 [0m .  .  . [41m[97m 0 [0m[41m[97m 0 [0m[41m[97m 0 [0m[41m[97m 0 [0m[43m[30m 2 [0m
[43m[30m 2 [0m[43m[30m 2 [0m .  .  .  .  .  .  .  .  . [42m[97m 1 [0m[42m[97m 1 [0m[42m[97m 1 [0m .  . [41m[97m 0 [0m . [45m[97m 4 [0m[43m[30m 2 [0m[41m[97m 0 [0m[41m[97m 0 [0m .  .  .  .  . [41m[97m 0 [0m[41m[97m 0 [0m[41m[97m 0 [0m[43m[30m 2 [0m . [43m[30m 2 [0m . [41m[97m 0 [0m .  .  .  .  . [44m[97m 3 [0m[44m[97m 3 [0m .  .  .  . [41m[97m 0 [0m[41m[97m 0 [0m[41m[97m 0 [0m . [41m[97m 0 [0m[41m[97m 0 [0m[41m[97m 0 [0m .  .  . [41m[97m 0 [0m[43m[30m 2 [0m .  . 
 [43m[30m 2 [0m .  .  .  .  .  .  .  .  .  .  . [43m[30m 2 [0m[41m[97m 0 [0m . [41m[97m 0 [0m . [45m[97m 4 [0m .  .  . [43m[30m 2 [0m .  .  . [41m[97m 0 [0m[41m[97m 0 [0m . [41m[97m 0 [0m[43m[30m 2 [0m .  .  .  .  .  .  .  .  . [44m[97m 3 [0m[44m[97m 3 [0m[44m[97m 3 [0m[44m[97m 3 [0m[44m[97m 3 [0m .  . [41m[97m 0 [0m[41m[97m 0 [0m[41m[97m 0 [0m .  . [41m[97m 0 [0m .  . [43m[30m 2 [0m .  . [43m[30m 2 [0m .  . 
 .  .  .  .  .  .  .  . [43m[30m 2 [0m .  . [45m[97m 4 [0m .  .  . [41m[97m 0 [0m[41m[97m 0 [0m .  . [43m[30m 2 [0m . [43m[30m 2 [0m . [41m[97m 0 [0m[41m[97m 0 [0m . [41m[97m 0 [0m[41m[97m 0 [0m[43m[30m 2 [0m[43m[30m 2 [0m[43m[30m 2 [0m[43m[30m 2 [0m .  .  . [44m[97m 3 [0m .  .  .  .  .  .  . [44m[97m 3 [0m .  .  .  .  .  . [43m[30m 2 [0m . [43m[30m 2 [0m[43m[30m 2 [0m[43m[30m 2 [0m[43m[30m 2 [0m[43m[30m 2 [0m[41m[97m 0 [0m[41m[97m 0 [0m[43m[30m 2 [0m
  .  .  . [45m[97m 4 [0m . [43m[30m 2 [0m[43m[30m 2 [0m . [43m[30m 2 [0m . [45m[97m 4 [0m[45m[97m 4 [0m .  .  . [42m[97m 1 [0m .  .  . [43m[30m 2 [0m .  .  . [41m[97m 0 [0m[41m[97m 0 [0m[41m[97m 0 [0m .  . [43m[30m 2 [0m[43m[30m 2 [0m .  . [44m[97m 3 [0m . [44m[97m 3 [0m .  .  .  .  .  .  .  .  .  .  .  . [43m[30m 2 [0m .  .  . [43m[30m 2 [0m .  . [43m[30m 2 [0m[43m[30m 2 [0m . [41m[97m 0 [0m . [43m[30m 2 [0m
[41m[97m 0 [0m .  .  . [43m[30m 2 [0m . [43m[30m 2 [0m .  . [45m[97m 4 [0m .  . [43m[30m 2 [0m[43m[30m 2 [0m[42m[97m 1 [0m . [42m[97m 1 [0m . [43m[30m 2 [0m[43m[30m 2 [0m .  .  .  .  . [41m[97m 0 [0m . [43m[30m 2 [0m .  . [43m[30m 2 [0m .  .  . [44m[97m 3 [0m[44m[97m 3 [0m . [41m[97m 0 [0m[41m[97m 0 [0m .  . [44m[97m 3 [0m[44m[97m 3 [0m . [41m[97m 0 [0m[41m[97m 0 [0m[43m[30m 2 [0m[43m[30m 2 [0m[43m[30m 2 [0m . [43m[30m 2 [0m .  .  .  . [41m[97m 0 [0m[41m[97m 0 [0m .  .  . 
  .  .  . [43m[30m 2 [0m .  .  .  .  .  .  .  . [43m[30m 2 [0m . [42m[97m 1 [0m[42m[97m 1 [0m[42m[97m 1 [0m .  .  . [100m[97m 7 [0m . [100m[97m 7 [0m[41m[97m 0 [0m[41m[97m 0 [0m[41m[97m 0 [0m .  .  . [43m[30m 2 [0m[43m[30m 2 [0m .  . [44m[97m 3 [0m[44m[97m 3 [0m .  . [41m[97m 0 [0m . [45m[97m 4 [0m .  .  .  .  .  . [43m[30m 2 [0m . [43m[30m 2 [0m .  .  . [43m[30m 2 [0m . [43m[30m 2 [0m .  .  .  .  . 
[42m[97m 1 [0m . [43m[30m 2 [0m[43m[30m 2 [0m[43m[30m 2 [0m[43m[30m 2 [0m .  .  .  .  . [43m[30m 2 [0m[43m[30m 2 [0m .  . [42m[97m 1 [0m[42m[97m 1 [0m[43m[30m 2 [0m . [100m[97m 7 [0m . [100m[97m 7 [0m[41m[97m 0 [0m[41m[97m 0 [0m .  .  .  . [43m[30m 2 [0m[43m[30m 2 [0m[43m[30m 2 [0m . [44m[97m 3 [0m[44m[97m 3 [0m . [44m[97m 3 [0m .  . [45m[97m 4 [0m[45m[97m 4 [0m[45m[97m 4 [0m .  .  .  .  .  .  .  .  .  .  . [43m[30m 2 [0m[43m[30m 2 [0m[41m[97m 0 [0m[42m[97m 1 [0m .  . [41m[97m 0 [0m . 
  . [43m[30m 2 [0m . [43m[30m 2 [0m .  . [43m[30m 2 [0m . [43m[30m 2 [0m[43m[30m 2 [0m .  . [45m[97m 4 [0m . [45m[97m 4 [0m .  . [41m[97m 0 [0m[41m[97m 0 [0m[100m[97m 7 [0m[100m[97m 7 [0m[100m[97m 7 [0m . [43m[30m 2 [0m .  .  . [43m[30m 2 [0m . [43m[30m 2 [0m . [44m[97m 3 [0m[44m[97m 3 [0m[44m[97m 3 [0m .  . [45m[97m 4 [0m[45m[97m 4 [0m . [44m[97m 3 [0m[44m[97m 3 [0m[44m[97m 3 [0m . [43m[30m 2 [0m[43m[30m 2 [0m .  . [43m[30m 2 [0m[43m[30m 2 [0m .  .  .  .  .  .  . [41m[97m 0 [0m[41m[97m 0 [0m .  . 
 .  . [43m[30m 2 [0m[43m[30m 2 [0m[43m[30m 2 [0m . [43m[30m 2 [0m .  .  . [43m[30m 2 [0m[43m[30m 2 [0m . [45m[97m 4 [0m[45m[97m 4 [0m[41m[97m 0 [0m[41m[97m 0 [0m .  . [100m[97m 7 [0m .  . [43m[30m 2 [0m .  .  .  . [43m[30m 2 [0m . [43m[30m 2 [0m .  . [44m[97m 3 [0m[44m[97m 3 [0m .  . [45m[97m 4 [0m .  .  .  . [41m[97m 0 [0m . [43m[30m 2 [0m . [43m[30m 2 [0m .  .  .  .  .  . [41m[97m 0 [0m[43m[30m 2 [0m[43m[30m 2 [0m[41m[97m 0 [0m .  .  .  . 
 [43m[30m 2 [0m . [43m[30m 2 [0m[43m[30m 2 [0m .  . [43m[30m 2 [0m .  .  .  .  .  .  .  .  .  .  .  . [100m[97m 7 [0m[43m[30m 2 [0m[43m[30m 2 [0m[43m[30m 2 [0m .  .  .  .  . [43m[30m 2 [0m .  . [42m[97m 1 [0m .  . [41m[97m 0 [0m[45m[97m 4 [0m .  .  . [44m[97m 3 [0m .  .  . [43m[30m 2 [0m . [43m[30m 2 [0m . [43m[30m 2 [0m .  . [42m[97m 1 [0m .  .  .  . [41m[97m 0 [0m[41m[97m 0 [0m[41m[97m 0 [0m[43m[30m 2 [0m[43m[30m 2 [0m
 .  .  . [43m[30m 2 [0m . [43m[30m 2 [0m .  .  .  . [41m[97m 0 [0m[41m[97m 0 [0m[41m[97m 0 [0m[41m[97m 0 [0m .  .  .  . [100m[97m 7 [0m[43m[30m 2 [0m . [43m[30m 2 [0m .  .  .  . [43m[30m 2 [0m .  .  . [43m[30m 2 [0m[42m[97m 1 [0m[42m[97m 1 [0m .  .  . [42m[97m 1 [0m . [41m[97m 0 [0m[41m[97m 0 [0m[41m[97m 0 [0m .  . [43m[30m 2 [0m[43m[30m 2 [0m[43m[30m 2 [0m[43m[30m 2 [0m[43m[30m 2 [0m .  . [42m[97m 1 [0m .  .  .  . [41m[97m 0 [0m .  . [43m[30m 2 [0m . 
  .  .  .  . [43m[30m 2 [0m[43m[30m 2 [0m . [41m[97m 0 [0m . [41m[97m 0 [0m .  . [41m[97m 0 [0m[41m[97m 0 [0m .  .  . [41m[97m 0 [0m .  .  . [43m[30m 2 [0m .  .  .  .  .  .  . [42m[97m 1 [0m . [42m[97m 1 [0m . [42m[97m 1 [0m .  . [42m[97m 1 [0m . [41m[97m 0 [0m[41m[97m 0 [0m[41m[97m 0 [0m[41m[97m 0 [0m .  .  .  . [43m[30m 2 [0m[43m[30m 2 [0m[43m[30m 2 [0m .  . [43m[30m 2 [0m .  .  . [41m[97m 0 [0m[41m[97m 0 [0m .  .  . 
 .  .  .  .  .  .  . [41m[97m 0 [0m[41m[97m 0 [0m[41m[97m 0 [0m[41m[97m 0 [0m[41m[97m 0 [0m . [41m[97m 0 [0m[41m[97m 0 [0m[41m[97m 0 [0m[41m[97m 0 [0m . [43m[30m 2 [0m[43m[30m 2 [0m[43m[30m 2 [0m[43m[30m 2 [0m[43m[30m 2 [0m .  .  .  .  .  .  . [42m[97m 1 [0m[42m[97m 1 [0m[45m[97m 4 [0m[45m[97m 4 [0m[45m[97m 4 [0m . [42m[97m 1 [0m . [41m[97m 0 [0m[41m[97m 0 [0m . [43m[30m 2 [0m .  .  . [43m[30m 2 [0m . [43m[30m 2 [0m . [43m[30m 2 [0m[43m[30m 2 [0m . [43m[30m 2 [0m[42m[97m 1 [0m . [41m[97m 0 [0m .  .  .  . 
  .  .  .  .  .  . [43m[30m 2 [0m . [41m[97m 0 [0m[41m[97m 0 [0m[41m[97m 0 [0m[41m[97m 0 [0m[41m[97m 0 [0m . [41m[97m 0 [0m[41m[97m 0 [0m[41m[97m 0 [0m[41m[97m 0 [0m . [43m[30m 2 [0m[43m[30m 2 [0m . [43m[30m 2 [0m . [42m[97m 1 [0m[42m[97m 1 [0m[45m[97m 4 [0m[42m[97m 1 [0m .  .  . [45m[97m 4 [0m[45m[97m 4 [0m[45m[97m 4 [0m[45m[97m 4 [0m . [42m[97m 1 [0m[41m[97m 0 [0m .  .  .  .  .  . [43m[30m 2 [0m . [43m[30m 2 [0m[43m[30m 2 [0m . [43m[30m 2 [0m . [43m[30m 2 [0m[42m[97m 1 [0m .  .  . [41m[97m 0 [0m .  .  . 
 . [42m[97m 1 [0m[41m[97m 0 [0m .  .  . [41m[97m 0 [0m[41m[97m 0 [0m[41m[97m 0 [0m[41m[97m 0 [0m[41m[97m 0 [0m[41m[97m 0 [0m[41m[97m 0 [0m[41m[97m 0 [0m . [41m[97m 0 [0m[41m[97m 0 [0m[43m[30m 2 [0m[41m[97m 0 [0m[43m[30m 2 [0m . [43m[30m 2 [0m .  . [42m[97m 1 [0m .  .  . [41m[97m 0 [0m .  . [45m[97m 4 [0m .  . [45m[97m 4 [0m[45m[97m 4 [0m[45m[97m 4 [0m .  . [43m[30m 2 [0m[43m[30m 2 [0m .  .  . [43m[30m 2 [0m[43m[30m 2 [0m .  .  . [41m[97m 0 [0m .  .  .  . [41m[97m 0 [0m[41m[97m 0 [0m .  . [43m[30m 2 [0m . 
 [42m[97m 1 [0m . [41m[97m 0 [0m[41m[97m 0 [0m .  . [41m[97m 0 [0m .  . [41m[97m 0 [0m[41m[97m 0 [0m[41m[97m 0 [0m .  . [41m[97m 0 [0m .  . [41m[97m 0 [0m[100m[97m 7 [0m . [100m[97m 7 [0m .  .  . [42m[97m 1 [0m[41m[97m 0 [0m . [41m[97m 0 [0m[41m[97m 0 [0m .  .  .  . [45m[97m 4 [0m . [45m[97m 4 [0m[45m[97m 4 [0m . [43m[30m 2 [0m[43m[30m 2 [0m[43m[30m 2 [0m[43m[30m 2 [0m[43m[30m 2 [0m[43m[30m 2 [0m[43m[30m 2 [0m[43m[30m 2 [0m . [43m[30m 2 [0m . [41m[97m 0 [0m .  . [42m[97m 1 [0m[41m[97m 0 [0m[41m[97m 0 [0m .  . [43m[30m 2 [0m .  . 
 .  . [41m[97m 0 [0m[41m[97m 0 [0m . [41m[97m 0 [0m[41m[97m 0 [0m[41m[97m 0 [0m[41m[97m 0 [0m[41m[97m 0 [0m . [41m[97m 0 [0m .  . [41m[97m 0 [0m . [41m[97m 0 [0m[41m[97m 0 [0m[41m[97m 0 [0m[100m[97m 7 [0m[100m[97m 7 [0m[43m[30m 2 [0m . [42m[97m 1 [0m .  .  .  .  .  .  . [45m[97m 4 [0m[45m[97m 4 [0m .  .  .  . [41m[97m 0 [0m[41m[97m 0 [0m . [43m[30m 2 [0m[43m[30m 2 [0m[43m[30m 2 [0m[43m[30m 2 [0m[43m[30m 2 [0m[43m[30m 2 [0m[43m[30m 2 [0m[41m[97m 0 [0m[41m[97m 0 [0m . [41m[97m 0 [0m[42m[97m 1 [0m[107m[30m 6 [0m . [41m[97m 0 [0m . [41m[97m 0 [0m .  .  . 
 [41m[97m 0 [0m[41m[97m 0 [0m[41m[97m 0 [0m[41m[97m 0 [0m[41m[97m 0 [0m[107m[30m 6 [0m[41m[97m 0 [0m[41m[97m 0 [0m .  . [41m[97m 0 [0m[41m[97m 0 [0m .  . [41m[97m 0 [0m[41m[97m 0 [0m[41m[97m 0 [0m[41m[97m 0 [0m .  .  .  . [41m[97m 0 [0m[41m[97m 0 [0m[45m[97m 4 [0m[45m[97m 4 [0m[45m[97m 4 [0m[45m[97m 4 [0m .  .  . [45m[97m 4 [0m . [43m[30m 2 [0m .  . [43m[30m 2 [0m .  .  . [43m[30m 2 [0m[43m[30m 2 [0m .  . [43m[30m 2 [0m .  . [41m[97m 0 [0m . [41m[97m 0 [0m[107m[30m 6 [0m . [107m[30m 6 [0m . [41m[97m 0 [0m[41m[97m 0 [0m[43m[30m 2 [0m . [42m[97m 1 [0m[42m[97m 1 [0m
 .  .  . [41m[97m 0 [0m .  .  . [41m[97m 0 [0m .  . [41m[97m 0 [0m .  .  .  . [41m[97m 0 [0m .  .  .  . [42m[97m 1 [0m[41m[97m 0 [0m .  .  .  . [45m[97m 4 [0m[45m[97m 4 [0m .  . [45m[97m 4 [0m[45m[97m 4 [0m . [43m[30m 2 [0m . [43m[30m 2 [0m .  . [41m[97m 0 [0m[43m[30m 2 [0m[43m[30m 2 [0m[43m[30m 2 [0m[43m[30m 2 [0m .  .  .  . [41m[97m 0 [0m[41m[97m 0 [0m . [107m[30m 6 [0m . [107m[30m 6 [0m[107m[30m 6 [0m . [41m[97m 0 [0m . [43m[30m 2 [0m . [41m[97m 0 [0m
  .  .  . [41m[97m 0 [0m . [41m[97m 0 [0m[41m[97m 0 [0m .  . [41m[97m 0 [0m .  .  .  .  .  .  .  . [41m[97m 0 [0m[41m[97m 0 [0m[41m[97m 0 [0m[41m[97m 0 [0m .  . [41m[97m 0 [0m[41m[97m 0 [0m[45m[97m 4 [0m[45m[97m 4 [0m .  .  . [45m[97m 4 [0m . [43m[30m 2 [0m .  .  . [45m[97m 4 [0m .  . [43m[30m 2 [0m[43m[30m 2 [0m . [41m[97m 0 [0m[41m[97m 0 [0m . [41m[97m 0 [0m[41m[97m 0 [0m .  . [107m[30m 6 [0m[107m[30m 6 [0m . [41m[97m 0 [0m . [41m[97m 0 [0m[41m[97m 0 [0m[41m[97m 0 [0m .  . 
 . [107m[30m 6 [0m . [41m[97m 0 [0m . [41m[97m 0 [0m .  .  .  .  . [41m[97m 0 [0m .  .  .  . [41m[97m 0 [0m[41m[97m 0 [0m . [41m[97m 0 [0m[41m[97m 0 [0m[41m[97m 0 [0m[41m[97m 0 [0m .  . [45m[97m 4 [0m . [45m[97m 4 [0m .  .  .  .  .  .  .  .  . [45m[97m 4 [0m . [43m[30m 2 [0m .  . [41m[97m 0 [0m[41m[97m 0 [0m . [41m[97m 0 [0m . [41m[97m 0 [0m .  .  .  . [41m[97m 0 [0m[41m[97m 0 [0m . [41m[97m 0 [0m[41m[97m 0 [0m[107m[30m 6 [0m[107m[30m 6 [0m[107m[30m 6 [0m
  .  .  . [41m[97m 0 [0m . [41m[97m 0 [0m .  .  .  . [41m[97m 0 [0m .  .  . [41m[97m 0 [0m . [41m[97m 0 [0m[41m[97m 0 [0m . [41m[97m 0 [0m .  . [41m[97m 0 [0m . [45m[97m 4 [0m . [45m[97m 4 [0m . [45m[97m 4 [0m .  .  . [43m[30m 2 [0m[43m[30m 2 [0m .  . [45m[97m 4 [0m . [45m[97m 4 [0m .  . [41m[97m 0 [0m[41m[97m 0 [0m[41m[97m 0 [0m[41m[97m 0 [0m .  .  .  .  .  .  .  .  .  . [41m[97m 0 [0m[41m[97m 0 [0m . [107m[30m 6 [0m[107m[30m 6 [0m
 . [41m[97m 0 [0m .  .  .  .  .  .  .  . [41m[97m 0 [0m[41m[97m 0 [0m[41m[97m 0 [0m . [41m[97m 0 [0m[41m[97m 0 [0m . [41m[97m 0 [0m[41m[97m 0 [0m[41m[97m 0 [0m[41m[97m 0 [0m[41m[97m 0 [0m[41m[97m 0 [0m[45m[97m 4 [0m . [45m[97m 4 [0m[45m[97m 4 [0m[45m[97m 4 [0m .  .  .  .  . [43m[30m 2 [0m . [43m[30m 2 [0m[41m[97m 0 [0m .  .  . [41m[97m 0 [0m[41m[97m 0 [0m[41m[97m 0 [0m[41m[97m 0 [0m[41m[97m 0 [0m .  .  . [43m[30m 2 [0m . [43m[30m 2 [0m[43m[30m 2 [0m .  . [41m[97m 0 [0m[41m[97m 0 [0m[107m[30m 6 [0m . [107m[30m 6 [0m . 
 [41m[97m 0 [0m[41m[97m 0 [0m .  .  .  .  . [41m[97m 0 [0m[41m[97m 0 [0m[41m[97m 0 [0m[41m[97m 0 [0m[41m[97m 0 [0m . [41m[97m 0 [0m . [41m[97m 0 [0m .  .  .  . [41m[97m 0 [0m[41m[97m 0 [0m .  .  . [45m[97m 4 [0m[45m[97m 4 [0m[45m[97m 4 [0m .  .  .  . [43m[30m 2 [0m[43m[30m 2 [0m[41m[97m 0 [0m .  .  .  . [41m[97m 0 [0m . [41m[97m 0 [0m[41m[97m 0 [0m . [41m[97m 0 [0m .  .  . [43m[30m 2 [0m .  .  .  .  .  .  . [107m[30m 6 [0m[107m[30m 6 [0m[107m[30m 6 [0m[41m[97m 0 [0m
[41m[97m 0 [0m .  .  . [41m[97m 0 [0m . [41m[97m 0 [0m . [41m[97m 0 [0m . [41m[97m 0 [0m[41m[97m 0 [0m[41m[97m 0 [0m . [41m[97m 0 [0m .  .  .  . [41m[97m 0 [0m[41m[97m 0 [0m . [45m[97m 4 [0m[45m[97m 4 [0m[45m[97m 4 [0m[45m[97m 4 [0m[45m[97m 4 [0m[45m[97m 4 [0m[45m[97m 4 [0m .  .  . [45m[97m 4 [0m .  . [41m[97m 0 [0m[41m[97m 0 [0m . [41m[97m 0 [0m[41m[97m 0 [0m . [41m[97m 0 [0m[41m[97m 0 [0m .  . [43m[30m 2 [0m .  . [43m[30m 2 [0m . [107m[30m 6 [0m . [107m[30m 6 [0m .  .  .  .  .  . [41m[97m 0 [0m
 [41m[97m 0 [0m . [41m[97m 0 [0m . [41m[97m 0 [0m .  . [41m[97m 0 [0m[41m[97m 0 [0m . [41m[97m 0 [0m[41m[97m 0 [0m[41m[97m 0 [0m[41m[97m 0 [0m[41m[97m 0 [0m[41m[97m 0 [0m . [41m[97m 0 [0m[41m[97m 0 [0m[41m[97m 0 [0m .  . [45m[97m 4 [0m .  .  . [45m[97m 4 [0m .  .  .  . [45m[97m 4 [0m .  .  . [41m[97m 0 [0m[41m[97m 0 [0m .  . [41m[97m 0 [0m[41m[97m 0 [0m[41m[97m 0 [0m[41m[97m 0 [0m[43m[30m 2 [0m .  .  . [43m[30m 2 [0m[41m[97m 0 [0m .  .  .  .  .  .  . [41m[97m 0 [0m . [41m[97m 0 [0m[41m[97m 0 [0m
 .  . [41m[97m 0 [0m[41m[97m 0 [0m[41m[97m 0 [0m[41m[97m 0 [0m[41m[97m 0 [0m . [41m[97m 0 [0m[41m[97m 0 [0m .  .  . [41m[97m 0 [0m[41m[97m 0 [0m . [45m[97m 4 [0m .  .  .  . [45m[97m 4 [0m[45m[97m 4 [0m . [45m[97m 4 [0m .  .  . [41m[97m 0 [0m[41m[97m 0 [0m .  . [45m[97m 4 [0m . [41m[97m 0 [0m . [41m[97m 0 [0m .  . [41m[97m 0 [0m . [41m[97m 0 [0m . [41m[97m 0 [0m .  .  . [41m[97m 0 [0m[41m[97m 0 [0m .  .  . [107m[30m 6 [0m[41m[97m 0 [0m .  .  . [41m[97m 0 [0m[41m[97m 0 [0m . 
  .  .  .  . [41m[97m 0 [0m[41m[97m 0 [0m[41m[97m 0 [0m[41m[97m 0 [0m . [41m[97m 0 [0m[41m[97m 0 [0m .  .  .  .  .  .  .  . [45m[97m 4 [0m .  .  .  . [41m[97m 0 [0m[45m[97m 4 [0m[41m[97m 0 [0m[41m[97m 0 [0m .  .  .  . [41m[97m 0 [0m .  .  . [41m[97m 0 [0m[41m[97m 0 [0m . [41m[97m 0 [0m .  . [41m[97m 0 [0m . [41m[97m 0 [0m .  .  .  .  .  .  .  .  . [41m[97m 0 [0m . [41m[97m 0 [0m[41m[97m 0 [0m[41m[97m 0 [0m . 
 .  .  .  . [41m[97m 0 [0m[41m[97m 0 [0m[41m[97m 0 [0m . [41m[97m 0 [0m . [41m[97m 0 [0m .  .  .  . [45m[97m 4 [0m[45m[97m 4 [0m[45m[97m 4 [0m . [45m[97m 4 [0m . [45m[97m 4 [0m . [41m[97m 0 [0m[41m[97m 0 [0m[41m[97m 0 [0m . [41m[97m 0 [0m[45m[97m 4 [0m[45m[97m 4 [0m .  . [41m[97m 0 [0m[41m[97m 0 [0m .  . [41m[97m 0 [0m .  .  .  .  . [41m[97m 0 [0m[41m[97m 0 [0m[41m[97m 0 [0m[41m[97m 0 [0m . [44m[97m 3 [0m .  .  .  . [41m[97m 0 [0m .  . [41m[97m 0 [0m .  .  . [41m[97m 0 [0m
  . [45m[97m 4 [0m[45m[97m 4 [0m .  .  . [41m[97m 0 [0m .  .  .  .  .  .  . [45m[97m 4 [0m[45m[97m 4 [0m .  .  .  .  .  . [41m[97m 0 [0m[45m[97m 4 [0m .  . [41m[97m 0 [0m[45m[97m 4 [0m . [45m[97m 4 [0m . [41m[97m 0 [0m . [41m[97m 0 [0m[41m[97m 0 [0m[41m[97m 0 [0m .  .  .  .  . [41m[97m 0 [0m[41m[97m 0 [0m . [41m[97m 0 [0m . [44m[97m 3 [0m[44m[97m 3 [0m .  .  . [41m[97m 0 [0m[41m[97m 0 [0m[41m[97m 0 [0m[41m[97m 0 [0m . [41m[97m 0 [0m[41m[97m 0 [0m .  . 
 .  . [45m[97m 4 [0m[45m[97m 4 [0m .  .  . [45m[97m 4 [0m[45m[97m 4 [0m .  .  . [45m[97m 4 [0m .  .  . [45m[97m 4 [0m[45m[97m 4 [0m .  .  .  . [41m[97m 0 [0m[45m[97m 4 [0m[45m[97m 4 [0m . [41m[97m 0 [0m[45m[97m 4 [0m[45m[97m 4 [0m . [41m[97m 0 [0m[41m[97m 0 [0m .  .  .  .  .  .  .  . [41m[97m 0 [0m .  .  .  .  .  . [44m[97m 3 [0m .  .  .  . [41m[97m 0 [0m . [41m[97m 0 [0m . [41m[97m 0 [0m[41m[97m 0 [0m[41m[97m 0 [0m . 
 [41m[97m 0 [0m .  . [45m[97m 4 [0m[45m[97m 4 [0m .  .  . [45m[97m 4 [0m[41m[97m 0 [0m .  .  .  . [45m[97m 4 [0m[45m[97m 4 [0m .  .  . [41m[97m 0 [0m[41m[97m 0 [0m . [41m[97m 0 [0m[41m[97m 0 [0m . [41m[97m 0 [0m[41m[97m 0 [0m . [41m[97m 0 [0m[41m[97m 0 [0m[41m[97m 0 [0m . [41m[97m 0 [0m .  . [41m[97m 0 [0m .  .  .  .  .  . [44m[97m 3 [0m .  .  .  .  .  .  .  .  . [41m[97m 0 [0m[41m[97m 0 [0m[107m[30m 6 [0m[107m[30m 6 [0m . [41m[97m 0 [0m . [41m[97m 0 [0m
 . [43m[30m 2 [0m[43m[30m 2 [0m . [45m[97m 4 [0m .  .  .  .  .  .  .  .  . [45m[97m 4 [0m .  .  .  . [41m[97m 0 [0m[41m[97m 0 [0m[41m[97m 0 [0m . [41m[97m 0 [0m[41m[97m 0 [0m . [41m[97m 0 [0m[41m[97m 0 [0m[41m[97m 0 [0m[41m[97m 0 [0m[41m[97m 0 [0m .  .  .  . [41m[97m 0 [0m[41m[97m 0 [0m[41m[97m 0 [0m[41m[97m 0 [0m[44m[97m 3 [0m .  . [44m[97m 3 [0m .  . [44m[97m 3 [0m .  .  .  .  . [41m[97m 0 [0m . [41m[97m 0 [0m . [41m[97m 0 [0m[41m[97m 0 [0m[41m[97m 0 [0m[41m[97m 0 [0m[41m[97m 0 [0m
 [41m[97m 0 [0m .  .  .  .  .  .  . [47m[30m u [0m . [45m[97m 4 [0m .  .  .  .  .  . [45m[97m 4 [0m[41m[97m 0 [0m[41m[97m 0 [0m .  .  . [41m[97m 0 [0m[41m[97m 0 [0m[41m[97m 0 [0m[41m[97m 0 [0m[41m[97m 0 [0m[41m[97m 0 [0m[41m[97m 0 [0m .  .  .  .  .  . [41m[97m 0 [0m[41m[97m 0 [0m .  .  .  .  .  . [44m[97m 3 [0m .  .  .  .  .  .  .  .  . [107m[30m 6 [0m[41m[97m 0 [0m . [41m[97m 0 [0m[41m[97m 0 [0m . 
 .  . [43m[30m 2 [0m .  . [42m[97m 1 [0m . [45m[97m 4 [0m[45m[97m 4 [0m[45m[97m 4 [0m .  .  .  .  .  .  .  . [45m[97m 4 [0m[45m[97m 4 [0m[45m[97m 4 [0m[45m[97m 4 [0m[41m[97m 0 [0m .  . [41m[97m 0 [0m[41m[97m 0 [0m[41m[97m 0 [0m[41m[97m 0 [0m[41m[97m 0 [0m .  .  . [41m[97m 0 [0m[41m[97m 0 [0m[41m[97m 0 [0m . [41m[97m 0 [0m .  .  . [44m[97m 3 [0m[44m[97m 3 [0m[44m[97m 3 [0m[44m[97m 3 [0m[44m[97m 3 [0m .  .  .  .  .  . [107m[30m 6 [0m[107m[30m 6 [0m[107m[30m 6 [0m[41m[97m 0 [0m . [41m[97m 0 [0m[41m[97m 0 [0m[41m[97m 0 [0m
 [41m[97m 0 [0m . [43m[30m 2 [0m . [42m[97m 1 [0m .  .  . [45m[97m 4 [0m .  .  .  .  . [42m[97m 1 [0m[45m[97m 4 [0m[45m[97m 4 [0m[45m[97m 4 [0m[45m[97m 4 [0m[45m[97m 4 [0m[41m[97m 0 [0m . [41m[97m 0 [0m .  . [41m[97m 0 [0m .  . [41m[97m 0 [0m[41m[97m 0 [0m .  .  . [41m[97m 0 [0m .  . [41m[97m 0 [0m .  .  .  .  .  .  . [41m[97m 0 [0m[107m[30m 6 [0m . [41m[97m 0 [0m[41m[97m 0 [0m . [107m[30m 6 [0m[107m[30m 6 [0m[107m[30m 6 [0m[107m[30m 6 [0m[107m[30m 6 [0m[43m[30m 2 [0m[41m[97m 0 [0m[41m[97m 0 [0m[41m[97m 0 [0m[41m[97m 0 [0m

================================================================================

epoch=40 alive=1079 committed=1077 clusters=7 largest=548 meanE=4.64 mediumN=2995.35
. = empty | [47m[30m u [0m = undetermined | [41m[97m 0 [0m = cluster 0 | [42m[97m 1 [0m = cluster 1 | [43m[30m 2 [0m = cluster 2 | [44m[97m 3 [0m = cluster 3 | [45m[97m 4 [0m = cluster 4 | [46m[30m 5 [0m = cluster 5 | [107m[30m 6 [0m = cluster 6 | [100m[97m 7 [0m = cluster 7
 . [41m[97m 0 [0m . [42m[97m 1 [0m[42m[97m 1 [0m[47m[30m u [0m[107m[30m 6 [0m .  .  .  .  .  .  .  .  .  .  . [45m[97m 4 [0m . [41m[97m 0 [0m .  .  .  .  . [41m[97m 0 [0m . [41m[97m 0 [0m[41m[97m 0 [0m . [41m[97m 0 [0m[41m[97m 0 [0m .  . [41m[97m 0 [0m[41m[97m 0 [0m .  .  .  .  .  . [41m[97m 0 [0m .  .  .  .  .  .  .  . [107m[30m 6 [0m . [43m[30m 2 [0m[43m[30m 2 [0m . [41m[97m 0 [0m[41m[97m 0 [0m[41m[97m 0 [0m
  . [41m[97m 0 [0m[43m[30m 2 [0m .  .  .  .  .  .  . [45m[97m 4 [0m[45m[97m 4 [0m . [42m[97m 1 [0m[42m[97m 1 [0m .  .  .  . [41m[97m 0 [0m[41m[97m 0 [0m[41m[97m 0 [0m . [41m[97m 0 [0m[41m[97m 0 [0m[41m[97m 0 [0m .  . [41m[97m 0 [0m[41m[97m 0 [0m[41m[97m 0 [0m . [41m[97m 0 [0m[41m[97m 0 [0m[41m[97m 0 [0m[41m[97m 0 [0m[41m[97m 0 [0m .  .  .  .  .  .  . [44m[97m 3 [0m[44m[97m 3 [0m[44m[97m 3 [0m[44m[97m 3 [0m[44m[97m 3 [0m . [41m[97m 0 [0m .  .  . [43m[30m 2 [0m[43m[30m 2 [0m .  . [41m[97m 0 [0m[43m[30m 2 [0m
[43m[30m 2 [0m . [43m[30m 2 [0m .  .  .  .  .  .  . [43m[30m 2 [0m . [42m[97m 1 [0m[42m[97m 1 [0m[42m[97m 1 [0m .  .  .  .  . [41m[97m 0 [0m[41m[97m 0 [0m[41m[97m 0 [0m .  .  .  .  . [41m[97m 0 [0m . [41m[97m 0 [0m[41m[97m 0 [0m[41m[97m 0 [0m . [41m[97m 0 [0m[41m[97m 0 [0m[41m[97m 0 [0m . [44m[97m 3 [0m[44m[97m 3 [0m . [44m[97m 3 [0m .  . [44m[97m 3 [0m .  . [44m[97m 3 [0m[41m[97m 0 [0m[41m[97m 0 [0m .  .  .  .  .  . [41m[97m 0 [0m[41m[97m 0 [0m[41m[97m 0 [0m[43m[30m 2 [0m
 [43m[30m 2 [0m . [43m[30m 2 [0m .  . [43m[30m 2 [0m[43m[30m 2 [0m[43m[30m 2 [0m . [43m[30m 2 [0m . [42m[97m 1 [0m[42m[97m 1 [0m . [42m[97m 1 [0m . [45m[97m 4 [0m[41m[97m 0 [0m .  . [41m[97m 0 [0m[41m[97m 0 [0m .  .  .  .  .  . [41m[97m 0 [0m[41m[97m 0 [0m[41m[97m 0 [0m[41m[97m 0 [0m[41m[97m 0 [0m[41m[97m 0 [0m[41m[97m 0 [0m[41m[97m 0 [0m .  .  .  .  . [44m[97m 3 [0m .  .  .  .  . [41m[97m 0 [0m[41m[97m 0 [0m . [41m[97m 0 [0m[41m[97m 0 [0m[41m[97m 0 [0m .  . [41m[97m 0 [0m . [41m[97m 0 [0m[41m[97m 0 [0m . 
 . [43m[30m 2 [0m[43m[30m 2 [0m . [45m[97m 4 [0m .  .  .  .  .  . [42m[97m 1 [0m[42m[97m 1 [0m[42m[97m 1 [0m .  .  . [45m[97m 4 [0m[45m[97m 4 [0m[43m[30m 2 [0m[41m[97m 0 [0m .  .  .  .  .  . [41m[97m 0 [0m[41m[97m 0 [0m . [43m[30m 2 [0m .  . [41m[97m 0 [0m .  .  .  .  . [44m[97m 3 [0m[44m[97m 3 [0m[44m[97m 3 [0m[44m[97m 3 [0m[44m[97m 3 [0m .  . [41m[97m 0 [0m .  . [41m[97m 0 [0m[41m[97m 0 [0m[41m[97m 0 [0m[41m[97m 0 [0m .  . [41m[97m 0 [0m . [43m[30m 2 [0m . [43m[30m 2 [0m
  .  .  .  .  .  .  .  .  .  .  .  .  .  . [41m[97m 0 [0m[41m[97m 0 [0m[41m[97m 0 [0m .  . [43m[30m 2 [0m . [43m[30m 2 [0m .  . [41m[97m 0 [0m[41m[97m 0 [0m . [41m[97m 0 [0m[41m[97m 0 [0m . [43m[30m 2 [0m . [43m[30m 2 [0m .  .  .  .  .  .  .  . [44m[97m 3 [0m .  .  . [41m[97m 0 [0m .  .  .  .  .  . [41m[97m 0 [0m[43m[30m 2 [0m[43m[30m 2 [0m . [43m[30m 2 [0m[43m[30m 2 [0m[41m[97m 0 [0m[43m[30m 2 [0m
[43m[30m 2 [0m .  .  .  .  .  .  . [43m[30m 2 [0m .  . [45m[97m 4 [0m[43m[30m 2 [0m .  . [41m[97m 0 [0m[41m[97m 0 [0m .  . [43m[30m 2 [0m[43m[30m 2 [0m .  .  . [41m[97m 0 [0m[41m[97m 0 [0m[41m[97m 0 [0m[41m[97m 0 [0m . [43m[30m 2 [0m[43m[30m 2 [0m .  .  .  . [44m[97m 3 [0m .  .  .  . [44m[97m 3 [0m .  . [44m[97m 3 [0m .  . [41m[97m 0 [0m .  .  . [43m[30m 2 [0m .  . [43m[30m 2 [0m .  . [43m[30m 2 [0m[41m[97m 0 [0m . [43m[30m 2 [0m
  .  .  .  .  .  . [43m[30m 2 [0m[43m[30m 2 [0m .  .  . [45m[97m 4 [0m . [43m[30m 2 [0m . [42m[97m 1 [0m .  .  . [43m[30m 2 [0m .  . [41m[97m 0 [0m . [41m[97m 0 [0m .  . [43m[30m 2 [0m . [43m[30m 2 [0m[43m[30m 2 [0m .  .  . [44m[97m 3 [0m[44m[97m 3 [0m . [41m[97m 0 [0m[41m[97m 0 [0m .  .  . [44m[97m 3 [0m .  . [41m[97m 0 [0m[43m[30m 2 [0m .  .  . [43m[30m 2 [0m .  . [43m[30m 2 [0m . [43m[30m 2 [0m[41m[97m 0 [0m[41m[97m 0 [0m . [43m[30m 2 [0m
 .  . [45m[97m 4 [0m . [43m[30m 2 [0m[43m[30m 2 [0m[43m[30m 2 [0m .  . [45m[97m 4 [0m[45m[97m 4 [0m . [43m[30m 2 [0m . [42m[97m 1 [0m[42m[97m 1 [0m[42m[97m 1 [0m[42m[97m 1 [0m[43m[30m 2 [0m .  .  .  .  . [41m[97m 0 [0m .  .  . [43m[30m 2 [0m[43m[30m 2 [0m[43m[30m 2 [0m . [44m[97m 3 [0m[44m[97m 3 [0m . [44m[97m 3 [0m .  .  .  .  .  . [44m[97m 3 [0m .  . [41m[97m 0 [0m[43m[30m 2 [0m . [43m[30m 2 [0m .  .  .  .  . [43m[30m 2 [0m .  . [41m[97m 0 [0m .  . 
  .  .  . [43m[30m 2 [0m[43m[30m 2 [0m[43m[30m 2 [0m .  .  .  .  .  . [43m[30m 2 [0m[43m[30m 2 [0m . [42m[97m 1 [0m .  . [43m[30m 2 [0m . [100m[97m 7 [0m[100m[97m 7 [0m . [41m[97m 0 [0m[41m[97m 0 [0m .  . [43m[30m 2 [0m .  . [43m[30m 2 [0m[43m[30m 2 [0m .  . [44m[97m 3 [0m[44m[97m 3 [0m[41m[97m 0 [0m .  . [45m[97m 4 [0m[45m[97m 4 [0m .  .  .  .  . [43m[30m 2 [0m[43m[30m 2 [0m[43m[30m 2 [0m[43m[30m 2 [0m .  .  . [43m[30m 2 [0m[43m[30m 2 [0m[41m[97m 0 [0m .  .  . [41m[97m 0 [0m
 .  .  . [43m[30m 2 [0m . [43m[30m 2 [0m .  .  .  .  . [43m[30m 2 [0m .  .  . [42m[97m 1 [0m . [43m[30m 2 [0m . [100m[97m 7 [0m[100m[97m 7 [0m[100m[97m 7 [0m . [41m[97m 0 [0m[41m[97m 0 [0m .  .  . [43m[30m 2 [0m[43m[30m 2 [0m . [44m[97m 3 [0m .  . [44m[97m 3 [0m .  . [45m[97m 4 [0m[45m[97m 4 [0m .  .  . [44m[97m 3 [0m[43m[30m 2 [0m .  .  .  . [43m[30m 2 [0m .  .  . [43m[30m 2 [0m[43m[30m 2 [0m[41m[97m 0 [0m . [42m[97m 1 [0m[41m[97m 0 [0m .  . 
  . [43m[30m 2 [0m[43m[30m 2 [0m[43m[30m 2 [0m[43m[30m 2 [0m .  .  .  .  . [43m[30m 2 [0m[43m[30m 2 [0m . [45m[97m 4 [0m[45m[97m 4 [0m[42m[97m 1 [0m[41m[97m 0 [0m . [41m[97m 0 [0m . [100m[97m 7 [0m . [41m[97m 0 [0m .  .  .  . [43m[30m 2 [0m[43m[30m 2 [0m .  .  . [44m[97m 3 [0m[44m[97m 3 [0m[44m[97m 3 [0m . [45m[97m 4 [0m . [45m[97m 4 [0m[44m[97m 3 [0m[44m[97m 3 [0m .  .  .  .  .  . [43m[30m 2 [0m .  .  .  .  .  . [43m[30m 2 [0m . [41m[97m 0 [0m[41m[97m 0 [0m . [42m[97m 1 [0m
[43m[30m 2 [0m . [43m[30m 2 [0m . [43m[30m 2 [0m[43m[30m 2 [0m[43m[30m 2 [0m[43m[30m 2 [0m .  .  . [43m[30m 2 [0m .  . [45m[97m 4 [0m . [41m[97m 0 [0m[41m[97m 0 [0m . [100m[97m 7 [0m[100m[97m 7 [0m . [43m[30m 2 [0m[43m[30m 2 [0m .  .  . [43m[30m 2 [0m[43m[30m 2 [0m .  . [44m[97m 3 [0m[44m[97m 3 [0m .  . [45m[97m 4 [0m .  .  . [44m[97m 3 [0m . [41m[97m 0 [0m . [43m[30m 2 [0m[43m[30m 2 [0m[43m[30m 2 [0m .  .  .  .  .  .  . [43m[30m 2 [0m .  . [41m[97m 0 [0m .  . [43m[30m 2 [0m
 [43m[30m 2 [0m .  . [43m[30m 2 [0m .  .  .  .  .  .  .  .  . [45m[97m 4 [0m . [41m[97m 0 [0m .  . [100m[97m 7 [0m[100m[97m 7 [0m[43m[30m 2 [0m . [43m[30m 2 [0m .  .  .  . [43m[30m 2 [0m .  . [43m[30m 2 [0m . [42m[97m 1 [0m .  . [45m[97m 4 [0m .  .  .  . [41m[97m 0 [0m .  . [43m[30m 2 [0m[43m[30m 2 [0m[43m[30m 2 [0m[43m[30m 2 [0m .  . [42m[97m 1 [0m .  . [41m[97m 0 [0m .  . [41m[97m 0 [0m[41m[97m 0 [0m[41m[97m 0 [0m .  . 
 .  . [43m[30m 2 [0m . [43m[30m 2 [0m[43m[30m 2 [0m[43m[30m 2 [0m .  .  . [41m[97m 0 [0m . [41m[97m 0 [0m . [41m[97m 0 [0m .  .  .  .  . [43m[30m 2 [0m[43m[30m 2 [0m[43m[30m 2 [0m .  .  . [43m[30m 2 [0m .  .  .  . [42m[97m 1 [0m[42m[97m 1 [0m[41m[97m 0 [0m .  .  . [42m[97m 1 [0m[41m[97m 0 [0m . [41m[97m 0 [0m[41m[97m 0 [0m .  . [43m[30m 2 [0m . [43m[30m 2 [0m . [43m[30m 2 [0m[42m[97m 1 [0m .  .  .  .  . [41m[97m 0 [0m[41m[97m 0 [0m .  . [43m[30m 2 [0m
  .  .  .  .  . [43m[30m 2 [0m .  . [41m[97m 0 [0m[41m[97m 0 [0m[41m[97m 0 [0m[41m[97m 0 [0m[41m[97m 0 [0m[41m[97m 0 [0m . [41m[97m 0 [0m . [41m[97m 0 [0m . [43m[30m 2 [0m[43m[30m 2 [0m[43m[30m 2 [0m .  .  .  .  .  .  . [42m[97m 1 [0m[42m[97m 1 [0m . [42m[97m 1 [0m . [45m[97m 4 [0m . [42m[97m 1 [0m[41m[97m 0 [0m . [41m[97m 0 [0m[41m[97m 0 [0m .  .  .  . [43m[30m 2 [0m[43m[30m 2 [0m[43m[30m 2 [0m .  .  . [43m[30m 2 [0m .  .  .  . [41m[97m 0 [0m .  .  . 
 .  .  .  . [43m[30m 2 [0m .  .  . [41m[97m 0 [0m . [41m[97m 0 [0m[41m[97m 0 [0m[41m[97m 0 [0m . [41m[97m 0 [0m . [41m[97m 0 [0m[41m[97m 0 [0m[43m[30m 2 [0m[43m[30m 2 [0m .  . [43m[30m 2 [0m .  . [42m[97m 1 [0m[45m[97m 4 [0m . [42m[97m 1 [0m . [42m[97m 1 [0m[42m[97m 1 [0m[45m[97m 4 [0m[45m[97m 4 [0m .  . [42m[97m 1 [0m[42m[97m 1 [0m[41m[97m 0 [0m[41m[97m 0 [0m .  .  .  .  . [43m[30m 2 [0m[43m[30m 2 [0m[43m[30m 2 [0m[43m[30m 2 [0m[43m[30m 2 [0m . [43m[30m 2 [0m[43m[30m 2 [0m .  .  .  .  .  .  . 
  . [42m[97m 1 [0m .  .  . [43m[30m 2 [0m . [41m[97m 0 [0m[41m[97m 0 [0m[41m[97m 0 [0m[41m[97m 0 [0m[41m[97m 0 [0m[41m[97m 0 [0m[41m[97m 0 [0m[41m[97m 0 [0m .  . [41m[97m 0 [0m[43m[30m 2 [0m[43m[30m 2 [0m[43m[30m 2 [0m[43m[30m 2 [0m[43m[30m 2 [0m .  . [42m[97m 1 [0m .  .  .  .  . [45m[97m 4 [0m[45m[97m 4 [0m .  .  .  .  . [41m[97m 0 [0m . [43m[30m 2 [0m .  .  . [43m[30m 2 [0m[43m[30m 2 [0m .  . [43m[30m 2 [0m .  . [43m[30m 2 [0m[42m[97m 1 [0m[42m[97m 1 [0m . [41m[97m 0 [0m[41m[97m 0 [0m .  .  . 
 .  . [41m[97m 0 [0m[41m[97m 0 [0m .  .  . [41m[97m 0 [0m . [41m[97m 0 [0m[41m[97m 0 [0m[41m[97m 0 [0m . [41m[97m 0 [0m[41m[97m 0 [0m[41m[97m 0 [0m .  . [41m[97m 0 [0m . [43m[30m 2 [0m[43m[30m 2 [0m .  . [42m[97m 1 [0m .  . [41m[97m 0 [0m .  . [45m[97m 4 [0m . [45m[97m 4 [0m[45m[97m 4 [0m . [45m[97m 4 [0m[45m[97m 4 [0m[45m[97m 4 [0m[43m[30m 2 [0m[43m[30m 2 [0m[43m[30m 2 [0m[43m[30m 2 [0m[43m[30m 2 [0m[43m[30m 2 [0m . [43m[30m 2 [0m[43m[30m 2 [0m .  . [41m[97m 0 [0m .  . [42m[97m 1 [0m . [41m[97m 0 [0m[41m[97m 0 [0m . [43m[30m 2 [0m[43m[30m 2 [0m . 
 [42m[97m 1 [0m .  .  .  . [41m[97m 0 [0m[41m[97m 0 [0m[41m[97m 0 [0m[41m[97m 0 [0m[41m[97m 0 [0m[41m[97m 0 [0m[41m[97m 0 [0m .  . [41m[97m 0 [0m[41m[97m 0 [0m[41m[97m 0 [0m .  . [100m[97m 7 [0m[100m[97m 7 [0m .  . [42m[97m 1 [0m[42m[97m 1 [0m . [41m[97m 0 [0m[41m[97m 0 [0m . [41m[97m 0 [0m .  . [45m[97m 4 [0m[45m[97m 4 [0m[45m[97m 4 [0m[45m[97m 4 [0m .  .  . [43m[30m 2 [0m[43m[30m 2 [0m .  . [43m[30m 2 [0m[43m[30m 2 [0m . [43m[30m 2 [0m[43m[30m 2 [0m[41m[97m 0 [0m[41m[97m 0 [0m . [42m[97m 1 [0m .  .  . [41m[97m 0 [0m .  .  .  . 
 . [41m[97m 0 [0m[41m[97m 0 [0m[41m[97m 0 [0m[41m[97m 0 [0m .  . [41m[97m 0 [0m[41m[97m 0 [0m . [41m[97m 0 [0m .  .  . [41m[97m 0 [0m[41m[97m 0 [0m . [41m[97m 0 [0m . [100m[97m 7 [0m .  .  .  .  .  .  .  .  .  .  .  . [45m[97m 4 [0m .  .  .  .  .  . [43m[30m 2 [0m . [43m[30m 2 [0m . [43m[30m 2 [0m[43m[30m 2 [0m[43m[30m 2 [0m[43m[30m 2 [0m .  . [41m[97m 0 [0m .  .  . [41m[97m 0 [0m . [41m[97m 0 [0m[41m[97m 0 [0m .  . [42m[97m 1 [0m
 [41m[97m 0 [0m[41m[97m 0 [0m[41m[97m 0 [0m .  .  . [41m[97m 0 [0m[41m[97m 0 [0m[41m[97m 0 [0m . [41m[97m 0 [0m .  .  . [41m[97m 0 [0m[41m[97m 0 [0m[41m[97m 0 [0m . [41m[97m 0 [0m[100m[97m 7 [0m[43m[30m 2 [0m . [41m[97m 0 [0m[41m[97m 0 [0m .  . [45m[97m 4 [0m . [45m[97m 4 [0m . [45m[97m 4 [0m[45m[97m 4 [0m[45m[97m 4 [0m . [43m[30m 2 [0m . [43m[30m 2 [0m[41m[97m 0 [0m[41m[97m 0 [0m[43m[30m 2 [0m . [43m[30m 2 [0m[43m[30m 2 [0m[43m[30m 2 [0m . [43m[30m 2 [0m . [41m[97m 0 [0m[41m[97m 0 [0m[41m[97m 0 [0m[107m[30m 6 [0m[107m[30m 6 [0m[107m[30m 6 [0m .  . [41m[97m 0 [0m[43m[30m 2 [0m[43m[30m 2 [0m[42m[97m 1 [0m . 
[41m[97m 0 [0m . [41m[97m 0 [0m[41m[97m 0 [0m[41m[97m 0 [0m[107m[30m 6 [0m[41m[97m 0 [0m[41m[97m 0 [0m . [41m[97m 0 [0m . [41m[97m 0 [0m .  .  . [41m[97m 0 [0m[41m[97m 0 [0m .  . [42m[97m 1 [0m .  . [41m[97m 0 [0m . [45m[97m 4 [0m[45m[97m 4 [0m[45m[97m 4 [0m[45m[97m 4 [0m .  .  .  .  . [43m[30m 2 [0m .  . [43m[30m 2 [0m . [41m[97m 0 [0m[43m[30m 2 [0m . [43m[30m 2 [0m .  .  .  .  . [41m[97m 0 [0m[41m[97m 0 [0m . [107m[30m 6 [0m[107m[30m 6 [0m[107m[30m 6 [0m . [41m[97m 0 [0m . [41m[97m 0 [0m .  .  . 
  .  .  .  . [41m[97m 0 [0m . [41m[97m 0 [0m . [41m[97m 0 [0m .  .  .  .  .  .  .  .  .  . [41m[97m 0 [0m[41m[97m 0 [0m[41m[97m 0 [0m .  .  .  . [45m[97m 4 [0m[45m[97m 4 [0m .  . [45m[97m 4 [0m .  . [43m[30m 2 [0m .  .  . [45m[97m 4 [0m . [43m[30m 2 [0m[43m[30m 2 [0m[43m[30m 2 [0m[41m[97m 0 [0m . [41m[97m 0 [0m . [41m[97m 0 [0m[41m[97m 0 [0m[41m[97m 0 [0m .  . [107m[30m 6 [0m[107m[30m 6 [0m[41m[97m 0 [0m[41m[97m 0 [0m[41m[97m 0 [0m . [41m[97m 0 [0m[107m[30m 6 [0m . 
[107m[30m 6 [0m .  .  . [41m[97m 0 [0m[41m[97m 0 [0m[41m[97m 0 [0m .  .  . [41m[97m 0 [0m .  .  .  .  .  . [41m[97m 0 [0m[41m[97m 0 [0m[41m[97m 0 [0m[41m[97m 0 [0m[41m[97m 0 [0m[41m[97m 0 [0m[41m[97m 0 [0m[41m[97m 0 [0m . [45m[97m 4 [0m[45m[97m 4 [0m .  .  .  .  . [43m[30m 2 [0m .  .  .  .  .  . [43m[30m 2 [0m[41m[97m 0 [0m .  . [41m[97m 0 [0m . [41m[97m 0 [0m .  .  .  .  .  .  . [41m[97m 0 [0m[41m[97m 0 [0m[41m[97m 0 [0m .  .  . 
 [107m[30m 6 [0m .  . [41m[97m 0 [0m .  .  .  .  .  .  . [41m[97m 0 [0m .  .  . [41m[97m 0 [0m . [41m[97m 0 [0m[41m[97m 0 [0m . [41m[97m 0 [0m[41m[97m 0 [0m .  .  . [45m[97m 4 [0m[45m[97m 4 [0m[45m[97m 4 [0m[45m[97m 4 [0m .  .  . [43m[30m 2 [0m .  .  . [45m[97m 4 [0m[45m[97m 4 [0m . [45m[97m 4 [0m[41m[97m 0 [0m . [41m[97m 0 [0m[41m[97m 0 [0m . [41m[97m 0 [0m .  . [43m[30m 2 [0m .  .  . [41m[97m 0 [0m . [41m[97m 0 [0m[41m[97m 0 [0m[41m[97m 0 [0m[107m[30m 6 [0m[107m[30m 6 [0m[107m[30m 6 [0m
[41m[97m 0 [0m .  .  .  .  .  .  .  . [41m[97m 0 [0m[41m[97m 0 [0m . [41m[97m 0 [0m[41m[97m 0 [0m[41m[97m 0 [0m[41m[97m 0 [0m[41m[97m 0 [0m[41m[97m 0 [0m[41m[97m 0 [0m . [41m[97m 0 [0m[41m[97m 0 [0m[41m[97m 0 [0m .  .  . [45m[97m 4 [0m .  .  .  .  . [43m[30m 2 [0m . [43m[30m 2 [0m .  .  .  .  . [41m[97m 0 [0m . [41m[97m 0 [0m[41m[97m 0 [0m[41m[97m 0 [0m .  .  .  . [43m[30m 2 [0m . [43m[30m 2 [0m .  .  . [41m[97m 0 [0m[107m[30m 6 [0m[107m[30m 6 [0m . [107m[30m 6 [0m
 [41m[97m 0 [0m[41m[97m 0 [0m .  .  .  .  . [41m[97m 0 [0m[41m[97m 0 [0m[41m[97m 0 [0m[41m[97m 0 [0m[41m[97m 0 [0m[41m[97m 0 [0m[41m[97m 0 [0m . [41m[97m 0 [0m .  .  . [41m[97m 0 [0m .  . [45m[97m 4 [0m . [45m[97m 4 [0m[45m[97m 4 [0m[45m[97m 4 [0m[45m[97m 4 [0m[45m[97m 4 [0m .  .  . [43m[30m 2 [0m .  . [41m[97m 0 [0m[41m[97m 0 [0m .  . [41m[97m 0 [0m[41m[97m 0 [0m[41m[97m 0 [0m[41m[97m 0 [0m[41m[97m 0 [0m .  .  .  . [43m[30m 2 [0m[43m[30m 2 [0m[43m[30m 2 [0m .  .  . [41m[97m 0 [0m .  .  .  . [41m[97m 0 [0m
 . [41m[97m 0 [0m .  . [41m[97m 0 [0m .  . [41m[97m 0 [0m[41m[97m 0 [0m[41m[97m 0 [0m . [41m[97m 0 [0m . [41m[97m 0 [0m[41m[97m 0 [0m[41m[97m 0 [0m .  . [41m[97m 0 [0m[41m[97m 0 [0m . [41m[97m 0 [0m .  . [45m[97m 4 [0m .  .  . [45m[97m 4 [0m .  .  . [45m[97m 4 [0m[43m[30m 2 [0m . [41m[97m 0 [0m . [41m[97m 0 [0m[41m[97m 0 [0m . [41m[97m 0 [0m . [41m[97m 0 [0m[41m[97m 0 [0m[43m[30m 2 [0m[43m[30m 2 [0m . [43m[30m 2 [0m .  .  .  . [107m[30m 6 [0m .  . [107m[30m 6 [0m[107m[30m 6 [0m . [41m[97m 0 [0m[41m[97m 0 [0m
  . [41m[97m 0 [0m[41m[97m 0 [0m[41m[97m 0 [0m[41m[97m 0 [0m . [41m[97m 0 [0m[41m[97m 0 [0m[41m[97m 0 [0m[41m[97m 0 [0m[41m[97m 0 [0m[41m[97m 0 [0m . [41m[97m 0 [0m[41m[97m 0 [0m .  .  .  . [41m[97m 0 [0m[41m[97m 0 [0m[45m[97m 4 [0m[45m[97m 4 [0m[45m[97m 4 [0m[45m[97m 4 [0m[45m[97m 4 [0m[45m[97m 4 [0m[45m[97m 4 [0m .  .  .  . [45m[97m 4 [0m .  . [41m[97m 0 [0m . [41m[97m 0 [0m[41m[97m 0 [0m . [41m[97m 0 [0m .  .  .  .  .  .  .  . [41m[97m 0 [0m[107m[30m 6 [0m . [107m[30m 6 [0m .  .  . [41m[97m 0 [0m[41m[97m 0 [0m . [41m[97m 0 [0m
 .  .  . [41m[97m 0 [0m[41m[97m 0 [0m[41m[97m 0 [0m . [41m[97m 0 [0m .  . [41m[97m 0 [0m . [41m[97m 0 [0m[41m[97m 0 [0m .  . [45m[97m 4 [0m . [41m[97m 0 [0m .  . [45m[97m 4 [0m . [45m[97m 4 [0m .  .  . [41m[97m 0 [0m .  .  .  . [45m[97m 4 [0m .  . [41m[97m 0 [0m[41m[97m 0 [0m[41m[97m 0 [0m[41m[97m 0 [0m[41m[97m 0 [0m[41m[97m 0 [0m[41m[97m 0 [0m . [41m[97m 0 [0m .  .  .  .  . [41m[97m 0 [0m .  .  .  . [41m[97m 0 [0m . [41m[97m 0 [0m .  . [41m[97m 0 [0m
  .  .  . [41m[97m 0 [0m . [41m[97m 0 [0m[41m[97m 0 [0m . [41m[97m 0 [0m[41m[97m 0 [0m[41m[97m 0 [0m .  . [41m[97m 0 [0m . [45m[97m 4 [0m[45m[97m 4 [0m .  .  . [45m[97m 4 [0m[45m[97m 4 [0m . [41m[97m 0 [0m . [45m[97m 4 [0m[41m[97m 0 [0m[41m[97m 0 [0m[41m[97m 0 [0m .  .  .  .  .  .  .  . [41m[97m 0 [0m . [41m[97m 0 [0m .  . [41m[97m 0 [0m[41m[97m 0 [0m .  . [41m[97m 0 [0m[41m[97m 0 [0m .  .  .  .  .  . [41m[97m 0 [0m . [41m[97m 0 [0m[41m[97m 0 [0m . [41m[97m 0 [0m
 . [45m[97m 4 [0m .  .  . [41m[97m 0 [0m[41m[97m 0 [0m[41m[97m 0 [0m[41m[97m 0 [0m[41m[97m 0 [0m .  .  .  .  .  .  . [45m[97m 4 [0m . [45m[97m 4 [0m . [45m[97m 4 [0m . [41m[97m 0 [0m[41m[97m 0 [0m[41m[97m 0 [0m[41m[97m 0 [0m . [45m[97m 4 [0m[45m[97m 4 [0m . [41m[97m 0 [0m[41m[97m 0 [0m[41m[97m 0 [0m . [41m[97m 0 [0m . [41m[97m 0 [0m .  .  . [41m[97m 0 [0m[41m[97m 0 [0m[41m[97m 0 [0m[41m[97m 0 [0m .  .  . [44m[97m 3 [0m .  . [41m[97m 0 [0m[41m[97m 0 [0m[41m[97m 0 [0m[41m[97m 0 [0m . [41m[97m 0 [0m[41m[97m 0 [0m .  . 
  .  . [45m[97m 4 [0m . [41m[97m 0 [0m[41m[97m 0 [0m .  . [45m[97m 4 [0m .  .  .  . [45m[97m 4 [0m .  . [45m[97m 4 [0m . [45m[97m 4 [0m .  .  .  . [45m[97m 4 [0m[41m[97m 0 [0m . [41m[97m 0 [0m . [45m[97m 4 [0m[45m[97m 4 [0m . [41m[97m 0 [0m[41m[97m 0 [0m .  .  .  .  .  .  . [41m[97m 0 [0m .  . [41m[97m 0 [0m[41m[97m 0 [0m .  . [44m[97m 3 [0m[44m[97m 3 [0m .  .  .  . [41m[97m 0 [0m[41m[97m 0 [0m[41m[97m 0 [0m . [41m[97m 0 [0m .  . 
[41m[97m 0 [0m[45m[97m 4 [0m[45m[97m 4 [0m . [45m[97m 4 [0m .  . [45m[97m 4 [0m .  . [41m[97m 0 [0m . [45m[97m 4 [0m .  . [45m[97m 4 [0m[45m[97m 4 [0m .  . [41m[97m 0 [0m . [41m[97m 0 [0m . [45m[97m 4 [0m[45m[97m 4 [0m[41m[97m 0 [0m . [45m[97m 4 [0m[45m[97m 4 [0m[41m[97m 0 [0m . [41m[97m 0 [0m .  .  . [41m[97m 0 [0m .  .  .  .  .  .  .  .  .  . [44m[97m 3 [0m .  .  .  .  . [41m[97m 0 [0m[41m[97m 0 [0m . [107m[30m 6 [0m . [41m[97m 0 [0m[41m[97m 0 [0m . 
  .  . [43m[30m 2 [0m[45m[97m 4 [0m[45m[97m 4 [0m .  .  . [45m[97m 4 [0m .  .  .  .  . [45m[97m 4 [0m .  .  .  .  . [41m[97m 0 [0m[41m[97m 0 [0m . [41m[97m 0 [0m[41m[97m 0 [0m . [41m[97m 0 [0m[41m[97m 0 [0m[41m[97m 0 [0m[41m[97m 0 [0m[41m[97m 0 [0m[41m[97m 0 [0m .  .  .  . [41m[97m 0 [0m[41m[97m 0 [0m[41m[97m 0 [0m .  .  . [44m[97m 3 [0m .  .  .  .  .  .  .  . [41m[97m 0 [0m[41m[97m 0 [0m .  . [107m[30m 6 [0m[41m[97m 0 [0m[41m[97m 0 [0m[41m[97m 0 [0m . 
 . [43m[30m 2 [0m . [45m[97m 4 [0m .  .  .  .  .  . [45m[97m 4 [0m .  . [45m[97m 4 [0m .  .  .  . [41m[97m 0 [0m . [41m[97m 0 [0m[41m[97m 0 [0m[41m[97m 0 [0m . [41m[97m 0 [0m[41m[97m 0 [0m[41m[97m 0 [0m . [41m[97m 0 [0m[41m[97m 0 [0m[41m[97m 0 [0m .  .  .  . [41m[97m 0 [0m[41m[97m 0 [0m .  .  .  . [44m[97m 3 [0m .  .  .  . [44m[97m 3 [0m .  .  .  .  . [41m[97m 0 [0m . [107m[30m 6 [0m[41m[97m 0 [0m[41m[97m 0 [0m[41m[97m 0 [0m[41m[97m 0 [0m . 
 [41m[97m 0 [0m .  .  .  .  .  . [45m[97m 4 [0m[47m[30m u [0m .  .  .  .  .  .  .  . [45m[97m 4 [0m[41m[97m 0 [0m . [41m[97m 0 [0m[45m[97m 4 [0m . [41m[97m 0 [0m[41m[97m 0 [0m[41m[97m 0 [0m[41m[97m 0 [0m[41m[97m 0 [0m[41m[97m 0 [0m . [41m[97m 0 [0m .  .  .  . [41m[97m 0 [0m[41m[97m 0 [0m . [41m[97m 0 [0m[44m[97m 3 [0m .  .  .  .  . [44m[97m 3 [0m .  .  .  .  .  .  . [107m[30m 6 [0m[107m[30m 6 [0m[41m[97m 0 [0m[41m[97m 0 [0m[41m[97m 0 [0m[41m[97m 0 [0m[41m[97m 0 [0m
[41m[97m 0 [0m[43m[30m 2 [0m . [43m[30m 2 [0m . [42m[97m 1 [0m .  . [45m[97m 4 [0m . [45m[97m 4 [0m .  .  . [42m[97m 1 [0m . [45m[97m 4 [0m[45m[97m 4 [0m . [45m[97m 4 [0m . [45m[97m 4 [0m[41m[97m 0 [0m[41m[97m 0 [0m . [41m[97m 0 [0m[41m[97m 0 [0m[41m[97m 0 [0m . [41m[97m 0 [0m .  .  . [41m[97m 0 [0m[41m[97m 0 [0m . [41m[97m 0 [0m[41m[97m 0 [0m .  .  .  .  . [44m[97m 3 [0m . [44m[97m 3 [0m[107m[30m 6 [0m . [41m[97m 0 [0m .  . [107m[30m 6 [0m[107m[30m 6 [0m . [107m[30m 6 [0m . [41m[97m 0 [0m . [41m[97m 0 [0m[41m[97m 0 [0m
 [41m[97m 0 [0m[41m[97m 0 [0m . [43m[30m 2 [0m . [42m[97m 1 [0m . [45m[97m 4 [0m .  .  .  .  . [42m[97m 1 [0m .  . [45m[97m 4 [0m[45m[97m 4 [0m . [45m[97m 4 [0m .  .  .  . [41m[97m 0 [0m[41m[97m 0 [0m[41m[97m 0 [0m[41m[97m 0 [0m[41m[97m 0 [0m .  .  . [41m[97m 0 [0m[41m[97m 0 [0m[41m[97m 0 [0m .  .  .  .  .  . [44m[97m 3 [0m[44m[97m 3 [0m[44m[97m 3 [0m[41m[97m 0 [0m . [44m[97m 3 [0m[41m[97m 0 [0m .  . [107m[30m 6 [0m . [107m[30m 6 [0m[107m[30m 6 [0m[107m[30m 6 [0m . [41m[97m 0 [0m . [41m[97m 0 [0m . 

================================================================================

epoch=41 alive=1099 committed=1098 clusters=8 largest=561 meanE=4.59 mediumN=2703.14
. = empty | [47m[30m u [0m = undetermined | [41m[97m 0 [0m = cluster 0 | [42m[97m 1 [0m = cluster 1 | [43m[30m 2 [0m = cluster 2 | [44m[97m 3 [0m = cluster 3 | [45m[97m 4 [0m = cluster 4 | [46m[30m 5 [0m = cluster 5 | [107m[30m 6 [0m = cluster 6 | [100m[97m 7 [0m = cluster 7
[41m[97m 0 [0m . [41m[97m 0 [0m[42m[97m 1 [0m .  .  .  .  .  .  . [45m[97m 4 [0m . [42m[97m 1 [0m[42m[97m 1 [0m .  .  . [45m[97m 4 [0m .  . [41m[97m 0 [0m .  . [41m[97m 0 [0m[41m[97m 0 [0m[41m[97m 0 [0m .  .  . [41m[97m 0 [0m[41m[97m 0 [0m[41m[97m 0 [0m[41m[97m 0 [0m .  .  .  .  .  .  . [44m[97m 3 [0m .  . [41m[97m 0 [0m[44m[97m 3 [0m . [44m[97m 3 [0m[44m[97m 3 [0m .  .  . [107m[30m 6 [0m[107m[30m 6 [0m[43m[30m 2 [0m . [43m[30m 2 [0m[41m[97m 0 [0m[41m[97m 0 [0m[41m[97m 0 [0m
 [43m[30m 2 [0m .  .  . [47m[30m u [0m[107m[30m 6 [0m .  .  .  .  . [45m[97m 4 [0m .  .  .  .  .  .  . [41m[97m 0 [0m . [41m[97m 0 [0m[41m[97m 0 [0m[41m[97m 0 [0m[41m[97m 0 [0m .  .  .  . [41m[97m 0 [0m[41m[97m 0 [0m[41m[97m 0 [0m[41m[97m 0 [0m . [41m[97m 0 [0m[41m[97m 0 [0m[41m[97m 0 [0m[41m[97m 0 [0m . [44m[97m 3 [0m[44m[97m 3 [0m .  .  . [44m[97m 3 [0m[44m[97m 3 [0m . [44m[97m 3 [0m . [41m[97m 0 [0m .  .  . [43m[30m 2 [0m .  .  . [41m[97m 0 [0m[41m[97m 0 [0m[43m[30m 2 [0m
[43m[30m 2 [0m[43m[30m 2 [0m . [43m[30m 2 [0m . [43m[30m 2 [0m .  .  .  .  . [42m[97m 1 [0m . [42m[97m 1 [0m .  .  .  .  . [41m[97m 0 [0m[41m[97m 0 [0m[41m[97m 0 [0m .  .  .  .  . [41m[97m 0 [0m[41m[97m 0 [0m[41m[97m 0 [0m .  . [41m[97m 0 [0m[41m[97m 0 [0m[41m[97m 0 [0m[41m[97m 0 [0m .  .  .  .  . [44m[97m 3 [0m[44m[97m 3 [0m[44m[97m 3 [0m .  . [44m[97m 3 [0m . [41m[97m 0 [0m[41m[97m 0 [0m .  . [41m[97m 0 [0m . [43m[30m 2 [0m .  . [41m[97m 0 [0m[41m[97m 0 [0m . 
 [43m[30m 2 [0m[43m[30m 2 [0m[43m[30m 2 [0m .  .  .  . [43m[30m 2 [0m[43m[30m 2 [0m . [43m[30m 2 [0m . [42m[97m 1 [0m[42m[97m 1 [0m[42m[97m 1 [0m . [45m[97m 4 [0m[41m[97m 0 [0m[45m[97m 4 [0m[41m[97m 0 [0m .  . [41m[97m 0 [0m .  .  .  .  . [41m[97m 0 [0m[41m[97m 0 [0m[41m[97m 0 [0m . [41m[97m 0 [0m[41m[97m 0 [0m[41m[97m 0 [0m[41m[97m 0 [0m[41m[97m 0 [0m .  .  . [44m[97m 3 [0m . [44m[97m 3 [0m[44m[97m 3 [0m .  . [41m[97m 0 [0m .  . [41m[97m 0 [0m[41m[97m 0 [0m[41m[97m 0 [0m . [41m[97m 0 [0m . [41m[97m 0 [0m[41m[97m 0 [0m[41m[97m 0 [0m .  . 
[43m[30m 2 [0m[43m[30m 2 [0m .  . [45m[97m 4 [0m . [43m[30m 2 [0m .  .  . [42m[97m 1 [0m[42m[97m 1 [0m[42m[97m 1 [0m[42m[97m 1 [0m .  . [41m[97m 0 [0m[45m[97m 4 [0m .  .  . [41m[97m 0 [0m .  . [41m[97m 0 [0m .  . [41m[97m 0 [0m[41m[97m 0 [0m[41m[97m 0 [0m . [41m[97m 0 [0m .  . [41m[97m 0 [0m .  .  .  .  . [44m[97m 3 [0m .  . [44m[97m 3 [0m .  .  . [41m[97m 0 [0m . [41m[97m 0 [0m . [41m[97m 0 [0m . [41m[97m 0 [0m[43m[30m 2 [0m .  . [43m[30m 2 [0m[41m[97m 0 [0m . 
 [43m[30m 2 [0m[43m[30m 2 [0m . [45m[97m 4 [0m .  .  .  .  .  .  .  .  .  .  . [41m[97m 0 [0m .  . [43m[30m 2 [0m . [43m[30m 2 [0m[43m[30m 2 [0m .  .  . [41m[97m 0 [0m[41m[97m 0 [0m .  . [43m[30m 2 [0m . [43m[30m 2 [0m[43m[30m 2 [0m .  .  .  .  .  .  . [44m[97m 3 [0m .  .  .  .  .  .  .  . [41m[97m 0 [0m . [41m[97m 0 [0m .  . [43m[30m 2 [0m . [43m[30m 2 [0m[43m[30m 2 [0m . [43m[30m 2 [0m
[43m[30m 2 [0m .  .  .  .  .  . [43m[30m 2 [0m .  . [45m[97m 4 [0m . [43m[30m 2 [0m . [41m[97m 0 [0m[41m[97m 0 [0m . [41m[97m 0 [0m . [43m[30m 2 [0m[43m[30m 2 [0m .  .  . [41m[97m 0 [0m[41m[97m 0 [0m[41m[97m 0 [0m[41m[97m 0 [0m . [43m[30m 2 [0m . [43m[30m 2 [0m .  .  .  . [44m[97m 3 [0m .  .  . [44m[97m 3 [0m .  . [44m[97m 3 [0m . [41m[97m 0 [0m[41m[97m 0 [0m[43m[30m 2 [0m .  .  .  .  . [43m[30m 2 [0m[43m[30m 2 [0m[43m[30m 2 [0m[43m[30m 2 [0m[41m[97m 0 [0m[41m[97m 0 [0m . 
 [43m[30m 2 [0m . [45m[97m 4 [0m .  . [43m[30m 2 [0m[43m[30m 2 [0m[43m[30m 2 [0m .  . [45m[97m 4 [0m . [43m[30m 2 [0m[43m[30m 2 [0m .  . [42m[97m 1 [0m . [43m[30m 2 [0m .  .  .  . [41m[97m 0 [0m[41m[97m 0 [0m[41m[97m 0 [0m[41m[97m 0 [0m . [43m[30m 2 [0m . [43m[30m 2 [0m .  .  .  . [44m[97m 3 [0m . [41m[97m 0 [0m[41m[97m 0 [0m .  .  .  . [44m[97m 3 [0m . [41m[97m 0 [0m .  .  . [43m[30m 2 [0m[43m[30m 2 [0m .  . [43m[30m 2 [0m .  .  . [41m[97m 0 [0m .  . 
 .  . [45m[97m 4 [0m[43m[30m 2 [0m . [43m[30m 2 [0m .  .  .  . [45m[97m 4 [0m .  . [43m[30m 2 [0m . [42m[97m 1 [0m[42m[97m 1 [0m[42m[97m 1 [0m[43m[30m 2 [0m .  .  .  . [41m[97m 0 [0m .  . [43m[30m 2 [0m . [43m[30m 2 [0m[43m[30m 2 [0m[43m[30m 2 [0m[43m[30m 2 [0m . [44m[97m 3 [0m[44m[97m 3 [0m[44m[97m 3 [0m[44m[97m 3 [0m[41m[97m 0 [0m .  . [45m[97m 4 [0m . [44m[97m 3 [0m . [41m[97m 0 [0m .  . [43m[30m 2 [0m . [43m[30m 2 [0m .  .  . [43m[30m 2 [0m[43m[30m 2 [0m[43m[30m 2 [0m[41m[97m 0 [0m[41m[97m 0 [0m .  . 
  .  .  .  . [43m[30m 2 [0m[43m[30m 2 [0m[43m[30m 2 [0m .  . [45m[97m 4 [0m .  . [43m[30m 2 [0m . [42m[97m 1 [0m . [42m[97m 1 [0m[43m[30m 2 [0m . [100m[97m 7 [0m .  . [100m[97m 7 [0m[41m[97m 0 [0m . [41m[97m 0 [0m . [43m[30m 2 [0m[43m[30m 2 [0m[43m[30m 2 [0m[43m[30m 2 [0m . [44m[97m 3 [0m . [44m[97m 3 [0m .  .  . [45m[97m 4 [0m[45m[97m 4 [0m .  . [44m[97m 3 [0m[43m[30m 2 [0m .  . [43m[30m 2 [0m[43m[30m 2 [0m[43m[30m 2 [0m[43m[30m 2 [0m .  .  .  .  . [41m[97m 0 [0m . [42m[97m 1 [0m[41m[97m 0 [0m . 
[42m[97m 1 [0m .  .  . [43m[30m 2 [0m[43m[30m 2 [0m .  .  .  .  . [43m[30m 2 [0m[43m[30m 2 [0m .  . [42m[97m 1 [0m[42m[97m 1 [0m[43m[30m 2 [0m .  . [100m[97m 7 [0m[100m[97m 7 [0m[41m[97m 0 [0m . [41m[97m 0 [0m .  . [43m[30m 2 [0m .  .  .  .  . [44m[97m 3 [0m[44m[97m 3 [0m .  . [45m[97m 4 [0m .  .  . [44m[97m 3 [0m .  .  .  .  . [43m[30m 2 [0m . [43m[30m 2 [0m .  .  . [43m[30m 2 [0m . [41m[97m 0 [0m . [41m[97m 0 [0m .  . 
 [43m[30m 2 [0m[43m[30m 2 [0m . [43m[30m 2 [0m[43m[30m 2 [0m .  .  .  .  .  . [43m[30m 2 [0m . [45m[97m 4 [0m[45m[97m 4 [0m .  . [41m[97m 0 [0m . [100m[97m 7 [0m[100m[97m 7 [0m[100m[97m 7 [0m[41m[97m 0 [0m .  .  .  . [43m[30m 2 [0m . [43m[30m 2 [0m . [44m[97m 3 [0m[44m[97m 3 [0m .  .  . [45m[97m 4 [0m . [45m[97m 4 [0m .  .  .  . [43m[30m 2 [0m . [43m[30m 2 [0m .  .  .  .  .  . [43m[30m 2 [0m[43m[30m 2 [0m .  .  . [41m[97m 0 [0m .  . 
[43m[30m 2 [0m[43m[30m 2 [0m[43m[30m 2 [0m[43m[30m 2 [0m .  . [43m[30m 2 [0m .  .  . [43m[30m 2 [0m .  . [45m[97m 4 [0m . [41m[97m 0 [0m[41m[97m 0 [0m[41m[97m 0 [0m . [100m[97m 7 [0m .  . [43m[30m 2 [0m .  .  .  . [43m[30m 2 [0m .  .  . [44m[97m 3 [0m[44m[97m 3 [0m[44m[97m 3 [0m . [45m[97m 4 [0m .  . [44m[97m 3 [0m[44m[97m 3 [0m . [41m[97m 0 [0m .  .  .  . [43m[30m 2 [0m .  .  .  .  .  . [43m[30m 2 [0m . [41m[97m 0 [0m . [41m[97m 0 [0m .  . 
 [43m[30m 2 [0m . [43m[30m 2 [0m[43m[30m 2 [0m . [43m[30m 2 [0m[43m[30m 2 [0m .  .  .  . [43m[30m 2 [0m . [45m[97m 4 [0m .  . [41m[97m 0 [0m . [100m[97m 7 [0m . [43m[30m 2 [0m[43m[30m 2 [0m[43m[30m 2 [0m[43m[30m 2 [0m .  . [43m[30m 2 [0m[43m[30m 2 [0m[43m[30m 2 [0m[43m[30m 2 [0m .  .  . [42m[97m 1 [0m .  .  .  .  .  . [41m[97m 0 [0m[41m[97m 0 [0m . [43m[30m 2 [0m .  . [43m[30m 2 [0m .  . [42m[97m 1 [0m[42m[97m 1 [0m[41m[97m 0 [0m .  .  . [41m[97m 0 [0m[41m[97m 0 [0m[41m[97m 0 [0m . [43m[30m 2 [0m
 .  .  .  .  . [43m[30m 2 [0m[43m[30m 2 [0m .  . [41m[97m 0 [0m . [41m[97m 0 [0m . [41m[97m 0 [0m .  .  .  . [100m[97m 7 [0m[43m[30m 2 [0m .  .  .  .  .  .  .  .  .  .  . [42m[97m 1 [0m[42m[97m 1 [0m . [41m[97m 0 [0m[45m[97m 4 [0m[42m[97m 1 [0m . [41m[97m 0 [0m[41m[97m 0 [0m[41m[97m 0 [0m .  . [43m[30m 2 [0m[43m[30m 2 [0m[43m[30m 2 [0m[43m[30m 2 [0m[43m[30m 2 [0m[43m[30m 2 [0m .  .  .  .  . [41m[97m 0 [0m .  . [41m[97m 0 [0m .  . 
  .  .  .  . [43m[30m 2 [0m .  .  .  . [41m[97m 0 [0m[41m[97m 0 [0m[41m[97m 0 [0m[41m[97m 0 [0m[41m[97m 0 [0m[41m[97m 0 [0m[41m[97m 0 [0m[41m[97m 0 [0m . [43m[30m 2 [0m[43m[30m 2 [0m . [43m[30m 2 [0m[43m[30m 2 [0m .  .  .  .  .  . [42m[97m 1 [0m[42m[97m 1 [0m[42m[97m 1 [0m[42m[97m 1 [0m[45m[97m 4 [0m[45m[97m 4 [0m . [42m[97m 1 [0m . [41m[97m 0 [0m .  . [41m[97m 0 [0m .  .  . [43m[30m 2 [0m[43m[30m 2 [0m .  .  . [43m[30m 2 [0m . [43m[30m 2 [0m[43m[30m 2 [0m .  . [41m[97m 0 [0m .  .  . 
 .  .  .  . [43m[30m 2 [0m[43m[30m 2 [0m .  . [41m[97m 0 [0m[41m[97m 0 [0m[41m[97m 0 [0m[41m[97m 0 [0m[41m[97m 0 [0m[41m[97m 0 [0m[41m[97m 0 [0m . [41m[97m 0 [0m .  . [43m[30m 2 [0m[43m[30m 2 [0m[43m[30m 2 [0m[43m[30m 2 [0m[43m[30m 2 [0m .  . [45m[97m 4 [0m .  . [42m[97m 1 [0m[42m[97m 1 [0m .  . [45m[97m 4 [0m . [42m[97m 1 [0m .  . [41m[97m 0 [0m . [41m[97m 0 [0m .  .  . [43m[30m 2 [0m .  . [43m[30m 2 [0m . [43m[30m 2 [0m .  .  .  . [42m[97m 1 [0m . [41m[97m 0 [0m .  .  . 
  .  .  .  .  . [43m[30m 2 [0m . [41m[97m 0 [0m[41m[97m 0 [0m . [41m[97m 0 [0m[41m[97m 0 [0m[41m[97m 0 [0m . [41m[97m 0 [0m[41m[97m 0 [0m[41m[97m 0 [0m[41m[97m 0 [0m . [43m[30m 2 [0m[43m[30m 2 [0m .  .  . [42m[97m 1 [0m .  .  .  .  .  . [45m[97m 4 [0m[45m[97m 4 [0m[45m[97m 4 [0m .  . [42m[97m 1 [0m .  . [41m[97m 0 [0m[43m[30m 2 [0m[43m[30m 2 [0m .  . [43m[30m 2 [0m[43m[30m 2 [0m[43m[30m 2 [0m[43m[30m 2 [0m .  . [43m[30m 2 [0m . [42m[97m 1 [0m . [41m[97m 0 [0m .  .  . [43m[30m 2 [0m . 
 . [42m[97m 1 [0m[41m[97m 0 [0m .  .  . [41m[97m 0 [0m . [41m[97m 0 [0m . [41m[97m 0 [0m . [41m[97m 0 [0m[41m[97m 0 [0m . [41m[97m 0 [0m[41m[97m 0 [0m[43m[30m 2 [0m . [43m[30m 2 [0m .  . [43m[30m 2 [0m[42m[97m 1 [0m[42m[97m 1 [0m[42m[97m 1 [0m[41m[97m 0 [0m[41m[97m 0 [0m .  .  . [45m[97m 4 [0m[45m[97m 4 [0m . [45m[97m 4 [0m .  . [45m[97m 4 [0m[43m[30m 2 [0m[43m[30m 2 [0m . [43m[30m 2 [0m .  . [43m[30m 2 [0m[43m[30m 2 [0m[43m[30m 2 [0m[43m[30m 2 [0m .  . [41m[97m 0 [0m[42m[97m 1 [0m .  . [41m[97m 0 [0m[41m[97m 0 [0m . [43m[30m 2 [0m .  . 
  .  . [41m[97m 0 [0m[41m[97m 0 [0m . [41m[97m 0 [0m[41m[97m 0 [0m[41m[97m 0 [0m[41m[97m 0 [0m[41m[97m 0 [0m[41m[97m 0 [0m[41m[97m 0 [0m .  .  .  . [41m[97m 0 [0m[41m[97m 0 [0m .  . [100m[97m 7 [0m .  .  . [42m[97m 1 [0m .  .  . [41m[97m 0 [0m[41m[97m 0 [0m .  . [45m[97m 4 [0m . [45m[97m 4 [0m[45m[97m 4 [0m[45m[97m 4 [0m . [43m[30m 2 [0m .  . [43m[30m 2 [0m[43m[30m 2 [0m[43m[30m 2 [0m[43m[30m 2 [0m[43m[30m 2 [0m . [43m[30m 2 [0m[41m[97m 0 [0m .  . [42m[97m 1 [0m .  . [41m[97m 0 [0m . [41m[97m 0 [0m .  . [42m[97m 1 [0m
 . [41m[97m 0 [0m . [41m[97m 0 [0m[41m[97m 0 [0m . [41m[97m 0 [0m[41m[97m 0 [0m . [41m[97m 0 [0m[41m[97m 0 [0m .  . [41m[97m 0 [0m . [41m[97m 0 [0m[41m[97m 0 [0m[41m[97m 0 [0m[100m[97m 7 [0m . [100m[97m 7 [0m .  .  . [41m[97m 0 [0m .  .  .  .  .  . [45m[97m 4 [0m[45m[97m 4 [0m[45m[97m 4 [0m .  .  .  .  .  . [43m[30m 2 [0m . [43m[30m 2 [0m[43m[30m 2 [0m[43m[30m 2 [0m[43m[30m 2 [0m .  . [41m[97m 0 [0m[41m[97m 0 [0m .  .  .  . [41m[97m 0 [0m .  . [43m[30m 2 [0m .  . 
 [41m[97m 0 [0m . [41m[97m 0 [0m[41m[97m 0 [0m[41m[97m 0 [0m[107m[30m 6 [0m . [41m[97m 0 [0m . [41m[97m 0 [0m .  .  . [41m[97m 0 [0m .  .  . [41m[97m 0 [0m[41m[97m 0 [0m[100m[97m 7 [0m . [43m[30m 2 [0m .  .  . [45m[97m 4 [0m[45m[97m 4 [0m[45m[97m 4 [0m[45m[97m 4 [0m . [45m[97m 4 [0m . [45m[97m 4 [0m .  . [43m[30m 2 [0m .  . [41m[97m 0 [0m[43m[30m 2 [0m . [43m[30m 2 [0m[43m[30m 2 [0m[43m[30m 2 [0m[43m[30m 2 [0m . [43m[30m 2 [0m[41m[97m 0 [0m[41m[97m 0 [0m[41m[97m 0 [0m . [107m[30m 6 [0m . [107m[30m 6 [0m[41m[97m 0 [0m . [43m[30m 2 [0m . [42m[97m 1 [0m[42m[97m 1 [0m
[41m[97m 0 [0m[41m[97m 0 [0m[41m[97m 0 [0m .  .  .  . [41m[97m 0 [0m[41m[97m 0 [0m[41m[97m 0 [0m . [41m[97m 0 [0m .  . [41m[97m 0 [0m . [41m[97m 0 [0m . [42m[97m 1 [0m .  . [41m[97m 0 [0m[41m[97m 0 [0m .  .  . [45m[97m 4 [0m . [45m[97m 4 [0m .  . [45m[97m 4 [0m . [43m[30m 2 [0m[43m[30m 2 [0m .  . [41m[97m 0 [0m[41m[97m 0 [0m[43m[30m 2 [0m[43m[30m 2 [0m . [43m[30m 2 [0m .  .  . [41m[97m 0 [0m . [41m[97m 0 [0m[107m[30m 6 [0m . [107m[30m 6 [0m[107m[30m 6 [0m . [41m[97m 0 [0m[41m[97m 0 [0m[41m[97m 0 [0m .  . [41m[97m 0 [0m
  .  .  .  . [41m[97m 0 [0m[41m[97m 0 [0m . [41m[97m 0 [0m[41m[97m 0 [0m . [41m[97m 0 [0m .  .  .  . [41m[97m 0 [0m .  . [41m[97m 0 [0m[41m[97m 0 [0m[41m[97m 0 [0m[41m[97m 0 [0m[41m[97m 0 [0m .  . [45m[97m 4 [0m[45m[97m 4 [0m .  .  .  .  .  . [43m[30m 2 [0m . [43m[30m 2 [0m . [45m[97m 4 [0m . [43m[30m 2 [0m . [43m[30m 2 [0m .  . [41m[97m 0 [0m .  . [41m[97m 0 [0m .  . [107m[30m 6 [0m . [107m[30m 6 [0m[41m[97m 0 [0m . [41m[97m 0 [0m[41m[97m 0 [0m[41m[97m 0 [0m .  . 
[107m[30m 6 [0m[107m[30m 6 [0m .  . [41m[97m 0 [0m . [41m[97m 0 [0m .  .  .  .  .  .  .  .  .  . [41m[97m 0 [0m . [41m[97m 0 [0m .  . [41m[97m 0 [0m[41m[97m 0 [0m . [45m[97m 4 [0m . [45m[97m 4 [0m .  .  .  . [43m[30m 2 [0m[43m[30m 2 [0m .  .  . [45m[97m 4 [0m . [43m[30m 2 [0m . [41m[97m 0 [0m[41m[97m 0 [0m[41m[97m 0 [0m[41m[97m 0 [0m[41m[97m 0 [0m[41m[97m 0 [0m[41m[97m 0 [0m . [43m[30m 2 [0m . [107m[30m 6 [0m . [41m[97m 0 [0m . [41m[97m 0 [0m . [41m[97m 0 [0m[107m[30m 6 [0m . 
  .  .  . [41m[97m 0 [0m[41m[97m 0 [0m .  .  .  .  . [41m[97m 0 [0m[41m[97m 0 [0m . [41m[97m 0 [0m . [41m[97m 0 [0m[41m[97m 0 [0m . [41m[97m 0 [0m[41m[97m 0 [0m[41m[97m 0 [0m[41m[97m 0 [0m[41m[97m 0 [0m[41m[97m 0 [0m .  . [45m[97m 4 [0m[45m[97m 4 [0m .  .  .  .  . [43m[30m 2 [0m .  .  .  . [45m[97m 4 [0m .  . [41m[97m 0 [0m . [41m[97m 0 [0m[41m[97m 0 [0m[41m[97m 0 [0m .  .  .  . [43m[30m 2 [0m . [41m[97m 0 [0m[41m[97m 0 [0m[41m[97m 0 [0m . [41m[97m 0 [0m[107m[30m 6 [0m[107m[30m 6 [0m[107m[30m 6 [0m
 . [41m[97m 0 [0m .  .  .  .  .  . [41m[97m 0 [0m .  . [41m[97m 0 [0m .  . [41m[97m 0 [0m[41m[97m 0 [0m[41m[97m 0 [0m[41m[97m 0 [0m[41m[97m 0 [0m[41m[97m 0 [0m[41m[97m 0 [0m . [41m[97m 0 [0m .  . [45m[97m 4 [0m[45m[97m 4 [0m[45m[97m 4 [0m .  .  .  .  .  .  .  .  .  . [45m[97m 4 [0m . [41m[97m 0 [0m[41m[97m 0 [0m[41m[97m 0 [0m . [41m[97m 0 [0m .  .  . [43m[30m 2 [0m . [43m[30m 2 [0m .  .  . [41m[97m 0 [0m[41m[97m 0 [0m[107m[30m 6 [0m[107m[30m 6 [0m[107m[30m 6 [0m . 
  . [41m[97m 0 [0m .  .  .  .  . [41m[97m 0 [0m[41m[97m 0 [0m[41m[97m 0 [0m[41m[97m 0 [0m[41m[97m 0 [0m[41m[97m 0 [0m[41m[97m 0 [0m[41m[97m 0 [0m . [41m[97m 0 [0m .  .  .  .  .  .  . [45m[97m 4 [0m . [45m[97m 4 [0m[45m[97m 4 [0m .  .  . [43m[30m 2 [0m . [43m[30m 2 [0m[43m[30m 2 [0m .  .  .  .  . [41m[97m 0 [0m[41m[97m 0 [0m[41m[97m 0 [0m . [41m[97m 0 [0m[43m[30m 2 [0m . [43m[30m 2 [0m . [43m[30m 2 [0m[43m[30m 2 [0m[43m[30m 2 [0m .  . [41m[97m 0 [0m . [107m[30m 6 [0m . [41m[97m 0 [0m[41m[97m 0 [0m
[41m[97m 0 [0m[41m[97m 0 [0m[41m[97m 0 [0m[41m[97m 0 [0m .  . [41m[97m 0 [0m . [41m[97m 0 [0m[41m[97m 0 [0m[41m[97m 0 [0m . [41m[97m 0 [0m . [41m[97m 0 [0m .  .  . [41m[97m 0 [0m . [41m[97m 0 [0m . [45m[97m 4 [0m . [45m[97m 4 [0m[45m[97m 4 [0m . [45m[97m 4 [0m[45m[97m 4 [0m .  .  .  .  . [41m[97m 0 [0m[41m[97m 0 [0m[41m[97m 0 [0m[41m[97m 0 [0m[41m[97m 0 [0m[41m[97m 0 [0m . [41m[97m 0 [0m .  . [43m[30m 2 [0m .  .  .  .  .  .  . [107m[30m 6 [0m .  .  . [107m[30m 6 [0m . [41m[97m 0 [0m[41m[97m 0 [0m
 [41m[97m 0 [0m . [41m[97m 0 [0m[41m[97m 0 [0m . [41m[97m 0 [0m[41m[97m 0 [0m .  . [41m[97m 0 [0m[41m[97m 0 [0m[41m[97m 0 [0m[41m[97m 0 [0m .  .  .  .  . [41m[97m 0 [0m[41m[97m 0 [0m[41m[97m 0 [0m . [45m[97m 4 [0m . [45m[97m 4 [0m[45m[97m 4 [0m[45m[97m 4 [0m[45m[97m 4 [0m .  .  . [45m[97m 4 [0m .  .  . [41m[97m 0 [0m[41m[97m 0 [0m[41m[97m 0 [0m[41m[97m 0 [0m[41m[97m 0 [0m[41m[97m 0 [0m . [41m[97m 0 [0m .  .  .  .  .  .  .  . [107m[30m 6 [0m[107m[30m 6 [0m .  .  . [41m[97m 0 [0m . [41m[97m 0 [0m . 
[41m[97m 0 [0m . [41m[97m 0 [0m . [41m[97m 0 [0m[41m[97m 0 [0m[41m[97m 0 [0m[41m[97m 0 [0m[41m[97m 0 [0m[41m[97m 0 [0m[41m[97m 0 [0m[41m[97m 0 [0m .  . [41m[97m 0 [0m[45m[97m 4 [0m .  .  . [41m[97m 0 [0m[45m[97m 4 [0m[45m[97m 4 [0m[45m[97m 4 [0m[45m[97m 4 [0m . [45m[97m 4 [0m[41m[97m 0 [0m . [41m[97m 0 [0m .  . [45m[97m 4 [0m[45m[97m 4 [0m .  .  . [41m[97m 0 [0m . [41m[97m 0 [0m[41m[97m 0 [0m . [41m[97m 0 [0m[41m[97m 0 [0m . [41m[97m 0 [0m .  . [41m[97m 0 [0m[41m[97m 0 [0m[41m[97m 0 [0m .  .  .  .  . [41m[97m 0 [0m[41m[97m 0 [0m[41m[97m 0 [0m .  . 
  . [45m[97m 4 [0m .  . [41m[97m 0 [0m[41m[97m 0 [0m[41m[97m 0 [0m[41m[97m 0 [0m[41m[97m 0 [0m . [41m[97m 0 [0m . [41m[97m 0 [0m .  . [45m[97m 4 [0m .  .  .  . [45m[97m 4 [0m[45m[97m 4 [0m . [41m[97m 0 [0m[41m[97m 0 [0m .  .  . [41m[97m 0 [0m .  .  . [41m[97m 0 [0m[41m[97m 0 [0m .  . [41m[97m 0 [0m[41m[97m 0 [0m[41m[97m 0 [0m[41m[97m 0 [0m[41m[97m 0 [0m[41m[97m 0 [0m .  . [41m[97m 0 [0m[41m[97m 0 [0m . [41m[97m 0 [0m .  .  .  . [41m[97m 0 [0m[41m[97m 0 [0m . [41m[97m 0 [0m[41m[97m 0 [0m[41m[97m 0 [0m[41m[97m 0 [0m . 
 .  . [45m[97m 4 [0m . [41m[97m 0 [0m[41m[97m 0 [0m . [41m[97m 0 [0m .  . [41m[97m 0 [0m . [41m[97m 0 [0m . [45m[97m 4 [0m[45m[97m 4 [0m .  . [45m[97m 4 [0m[45m[97m 4 [0m[45m[97m 4 [0m . [41m[97m 0 [0m .  . [41m[97m 0 [0m[41m[97m 0 [0m[41m[97m 0 [0m[45m[97m 4 [0m . [45m[97m 4 [0m . [41m[97m 0 [0m .  . [41m[97m 0 [0m .  .  .  . [41m[97m 0 [0m[41m[97m 0 [0m[41m[97m 0 [0m[41m[97m 0 [0m . [41m[97m 0 [0m .  .  . [44m[97m 3 [0m .  . [41m[97m 0 [0m . [41m[97m 0 [0m[41m[97m 0 [0m[41m[97m 0 [0m .  .  . 
  . [45m[97m 4 [0m . [45m[97m 4 [0m .  . [41m[97m 0 [0m[41m[97m 0 [0m .  . [41m[97m 0 [0m .  .  .  .  . [45m[97m 4 [0m[45m[97m 4 [0m[45m[97m 4 [0m .  .  . [45m[97m 4 [0m .  . [41m[97m 0 [0m[41m[97m 0 [0m[45m[97m 4 [0m[45m[97m 4 [0m[45m[97m 4 [0m[41m[97m 0 [0m[41m[97m 0 [0m .  .  .  .  .  .  .  .  . [41m[97m 0 [0m[41m[97m 0 [0m .  .  .  . [44m[97m 3 [0m[44m[97m 3 [0m .  .  . [41m[97m 0 [0m[41m[97m 0 [0m . [41m[97m 0 [0m[41m[97m 0 [0m[41m[97m 0 [0m .  . 
[41m[97m 0 [0m .  .  .  . [45m[97m 4 [0m[45m[97m 4 [0m . [45m[97m 4 [0m .  .  . [45m[97m 4 [0m . [45m[97m 4 [0m .  .  .  .  . [41m[97m 0 [0m[41m[97m 0 [0m[45m[97m 4 [0m . [45m[97m 4 [0m[41m[97m 0 [0m .  . [45m[97m 4 [0m . [41m[97m 0 [0m[41m[97m 0 [0m[41m[97m 0 [0m .  .  . [41m[97m 0 [0m[41m[97m 0 [0m[41m[97m 0 [0m .  .  .  .  .  .  .  . [44m[97m 3 [0m .  .  .  . [41m[97m 0 [0m . [41m[97m 0 [0m . [41m[97m 0 [0m[41m[97m 0 [0m[41m[97m 0 [0m[41m[97m 0 [0m
  . [43m[30m 2 [0m[43m[30m 2 [0m . [45m[97m 4 [0m .  .  . [45m[97m 4 [0m .  . [45m[97m 4 [0m . [45m[97m 4 [0m[45m[97m 4 [0m .  .  .  .  . [41m[97m 0 [0m[41m[97m 0 [0m[41m[97m 0 [0m[41m[97m 0 [0m . [41m[97m 0 [0m[41m[97m 0 [0m[41m[97m 0 [0m[41m[97m 0 [0m[41m[97m 0 [0m[41m[97m 0 [0m[41m[97m 0 [0m .  .  . [41m[97m 0 [0m .  . [41m[97m 0 [0m .  . [44m[97m 3 [0m[44m[97m 3 [0m .  .  .  . [44m[97m 3 [0m .  .  . [41m[97m 0 [0m .  . [107m[30m 6 [0m[107m[30m 6 [0m . [41m[97m 0 [0m . [41m[97m 0 [0m
[41m[97m 0 [0m . [45m[97m 4 [0m . [45m[97m 4 [0m .  .  .  . [46m[30m 5 [0m .  .  .  .  .  .  .  .  . [41m[97m 0 [0m[41m[97m 0 [0m . [41m[97m 0 [0m[41m[97m 0 [0m[41m[97m 0 [0m .  . [41m[97m 0 [0m[41m[97m 0 [0m . [41m[97m 0 [0m[41m[97m 0 [0m .  .  .  .  . [41m[97m 0 [0m[41m[97m 0 [0m . [44m[97m 3 [0m .  .  .  .  .  .  .  .  .  . [41m[97m 0 [0m[41m[97m 0 [0m . [107m[30m 6 [0m[41m[97m 0 [0m[41m[97m 0 [0m[41m[97m 0 [0m . [41m[97m 0 [0m
  . [43m[30m 2 [0m .  . [43m[30m 2 [0m .  . [45m[97m 4 [0m .  .  . [45m[97m 4 [0m .  .  .  .  . [45m[97m 4 [0m[41m[97m 0 [0m[41m[97m 0 [0m . [45m[97m 4 [0m[41m[97m 0 [0m[41m[97m 0 [0m[41m[97m 0 [0m[41m[97m 0 [0m[41m[97m 0 [0m[41m[97m 0 [0m[41m[97m 0 [0m[41m[97m 0 [0m .  .  .  . [41m[97m 0 [0m . [41m[97m 0 [0m[41m[97m 0 [0m .  .  .  .  .  .  .  .  . [107m[30m 6 [0m[41m[97m 0 [0m .  .  .  . [107m[30m 6 [0m[107m[30m 6 [0m[41m[97m 0 [0m . [41m[97m 0 [0m[41m[97m 0 [0m . 
 .  .  .  . [43m[30m 2 [0m[42m[97m 1 [0m[42m[97m 1 [0m[45m[97m 4 [0m[45m[97m 4 [0m .  .  .  . [42m[97m 1 [0m .  . [45m[97m 4 [0m . [45m[97m 4 [0m[45m[97m 4 [0m[45m[97m 4 [0m .  . [41m[97m 0 [0m[41m[97m 0 [0m . [41m[97m 0 [0m[41m[97m 0 [0m[41m[97m 0 [0m[41m[97m 0 [0m .  .  . [41m[97m 0 [0m . [41m[97m 0 [0m[41m[97m 0 [0m .  .  .  .  .  . [44m[97m 3 [0m[44m[97m 3 [0m[44m[97m 3 [0m . [41m[97m 0 [0m .  . [107m[30m 6 [0m . [107m[30m 6 [0m[107m[30m 6 [0m[107m[30m 6 [0m[41m[97m 0 [0m[41m[97m 0 [0m[41m[97m 0 [0m . [41m[97m 0 [0m
 [41m[97m 0 [0m[41m[97m 0 [0m .  . [42m[97m 1 [0m .  .  .  .  .  .  .  . [42m[97m 1 [0m . [45m[97m 4 [0m . [45m[97m 4 [0m[45m[97m 4 [0m .  .  .  .  . [41m[97m 0 [0m . [41m[97m 0 [0m . [41m[97m 0 [0m[41m[97m 0 [0m . [41m[97m 0 [0m .  . [41m[97m 0 [0m[41m[97m 0 [0m[41m[97m 0 [0m .  .  .  . [44m[97m 3 [0m . [44m[97m 3 [0m[41m[97m 0 [0m .  .  .  . [107m[30m 6 [0m .  .  . [107m[30m 6 [0m .  . [41m[97m 0 [0m . [41m[97m 0 [0m[41m[97m 0 [0m

================================================================================

epoch=42 alive=1125 committed=1124 clusters=8 largest=575 meanE=4.50 mediumN=2433.08
. = empty | [47m[30m u [0m = undetermined | [41m[97m 0 [0m = cluster 0 | [42m[97m 1 [0m = cluster 1 | [43m[30m 2 [0m = cluster 2 | [44m[97m 3 [0m = cluster 3 | [45m[97m 4 [0m = cluster 4 | [46m[30m 5 [0m = cluster 5 | [107m[30m 6 [0m = cluster 6 | [100m[97m 7 [0m = cluster 7
 . [41m[97m 0 [0m .  . [42m[97m 1 [0m[47m[30m u [0m[107m[30m 6 [0m .  .  .  .  .  . [42m[97m 1 [0m .  .  . [45m[97m 4 [0m[45m[97m 4 [0m .  .  .  . [41m[97m 0 [0m . [41m[97m 0 [0m .  .  . [41m[97m 0 [0m[41m[97m 0 [0m[41m[97m 0 [0m[41m[97m 0 [0m . [41m[97m 0 [0m . [41m[97m 0 [0m .  .  . [44m[97m 3 [0m[44m[97m 3 [0m .  .  . [44m[97m 3 [0m[44m[97m 3 [0m[44m[97m 3 [0m .  .  .  . [107m[30m 6 [0m[107m[30m 6 [0m[43m[30m 2 [0m[43m[30m 2 [0m . [41m[97m 0 [0m[41m[97m 0 [0m[41m[97m 0 [0m
  . [43m[30m 2 [0m .  .  .  .  .  .  .  .  . [45m[97m 4 [0m .  .  .  .  .  .  . [41m[97m 0 [0m[41m[97m 0 [0m[41m[97m 0 [0m[41m[97m 0 [0m[41m[97m 0 [0m .  .  .  .  .  . [41m[97m 0 [0m[41m[97m 0 [0m[41m[97m 0 [0m[41m[97m 0 [0m[41m[97m 0 [0m . [41m[97m 0 [0m .  . [44m[97m 3 [0m[44m[97m 3 [0m[44m[97m 3 [0m[44m[97m 3 [0m[44m[97m 3 [0m .  . [44m[97m 3 [0m .  .  . [41m[97m 0 [0m .  .  . [43m[30m 2 [0m .  .  . [41m[97m 0 [0m . 
[43m[30m 2 [0m[43m[30m 2 [0m[43m[30m 2 [0m[43m[30m 2 [0m .  . [43m[30m 2 [0m .  .  .  .  .  .  . [42m[97m 1 [0m .  .  . [41m[97m 0 [0m[41m[97m 0 [0m[41m[97m 0 [0m[41m[97m 0 [0m[41m[97m 0 [0m[41m[97m 0 [0m .  .  . [41m[97m 0 [0m .  . [41m[97m 0 [0m . [41m[97m 0 [0m[41m[97m 0 [0m[41m[97m 0 [0m[41m[97m 0 [0m[41m[97m 0 [0m .  .  .  .  .  . [44m[97m 3 [0m[44m[97m 3 [0m . [44m[97m 3 [0m .  . [41m[97m 0 [0m[41m[97m 0 [0m[41m[97m 0 [0m .  . [43m[30m 2 [0m . [41m[97m 0 [0m[41m[97m 0 [0m . [43m[30m 2 [0m
 [43m[30m 2 [0m[43m[30m 2 [0m .  .  .  .  . [43m[30m 2 [0m . [43m[30m 2 [0m . [42m[97m 1 [0m[42m[97m 1 [0m[42m[97m 1 [0m[42m[97m 1 [0m[45m[97m 4 [0m[45m[97m 4 [0m . [45m[97m 4 [0m . [41m[97m 0 [0m .  . [41m[97m 0 [0m .  .  . [41m[97m 0 [0m[41m[97m 0 [0m[41m[97m 0 [0m[41m[97m 0 [0m[41m[97m 0 [0m . [41m[97m 0 [0m . [41m[97m 0 [0m[41m[97m 0 [0m .  .  . [44m[97m 3 [0m[44m[97m 3 [0m[44m[97m 3 [0m . [44m[97m 3 [0m .  . [41m[97m 0 [0m[41m[97m 0 [0m[41m[97m 0 [0m . [41m[97m 0 [0m[41m[97m 0 [0m .  . [41m[97m 0 [0m[41m[97m 0 [0m[41m[97m 0 [0m[41m[97m 0 [0m . 
 .  . [43m[30m 2 [0m . [45m[97m 4 [0m .  . [43m[30m 2 [0m .  . [42m[97m 1 [0m .  .  . [42m[97m 1 [0m . [41m[97m 0 [0m .  .  .  .  . [41m[97m 0 [0m .  .  . [41m[97m 0 [0m[41m[97m 0 [0m[41m[97m 0 [0m .  . [41m[97m 0 [0m[41m[97m 0 [0m[41m[97m 0 [0m . [41m[97m 0 [0m .  .  .  .  .  .  .  .  .  .  . [41m[97m 0 [0m .  . [41m[97m 0 [0m[41m[97m 0 [0m[41m[97m 0 [0m .  .  . [43m[30m 2 [0m . [41m[97m 0 [0m[43m[30m 2 [0m
  . [43m[30m 2 [0m .  .  . [43m[30m 2 [0m .  .  .  .  . [42m[97m 1 [0m[42m[97m 1 [0m .  . [41m[97m 0 [0m[45m[97m 4 [0m . [43m[30m 2 [0m[43m[30m 2 [0m .  . [43m[30m 2 [0m . [41m[97m 0 [0m . [41m[97m 0 [0m[41m[97m 0 [0m[41m[97m 0 [0m .  .  .  .  .  .  .  .  .  . [44m[97m 3 [0m . [44m[97m 3 [0m .  .  .  . [41m[97m 0 [0m .  . [41m[97m 0 [0m . [41m[97m 0 [0m . [43m[30m 2 [0m . [43m[30m 2 [0m[43m[30m 2 [0m[43m[30m 2 [0m[41m[97m 0 [0m[43m[30m 2 [0m
 . [43m[30m 2 [0m[45m[97m 4 [0m .  .  . [43m[30m 2 [0m .  .  . [45m[97m 4 [0m .  . [43m[30m 2 [0m . [41m[97m 0 [0m[41m[97m 0 [0m . [43m[30m 2 [0m .  .  .  .  . [41m[97m 0 [0m[41m[97m 0 [0m[41m[97m 0 [0m . [43m[30m 2 [0m[43m[30m 2 [0m[43m[30m 2 [0m[43m[30m 2 [0m[43m[30m 2 [0m .  .  . [44m[97m 3 [0m . [41m[97m 0 [0m .  .  .  .  . [44m[97m 3 [0m . [41m[97m 0 [0m .  .  .  .  .  . [43m[30m 2 [0m[43m[30m 2 [0m[43m[30m 2 [0m .  .  . [43m[30m 2 [0m
 [43m[30m 2 [0m . [45m[97m 4 [0m . [43m[30m 2 [0m[43m[30m 2 [0m[43m[30m 2 [0m[43m[30m 2 [0m . [45m[97m 4 [0m .  . [43m[30m 2 [0m[43m[30m 2 [0m[41m[97m 0 [0m . [42m[97m 1 [0m[42m[97m 1 [0m[43m[30m 2 [0m[43m[30m 2 [0m .  . [41m[97m 0 [0m . [41m[97m 0 [0m[41m[97m 0 [0m .  . [43m[30m 2 [0m[43m[30m 2 [0m . [43m[30m 2 [0m .  .  . [44m[97m 3 [0m[44m[97m 3 [0m . [41m[97m 0 [0m .  .  . [44m[97m 3 [0m . [41m[97m 0 [0m[41m[97m 0 [0m . [43m[30m 2 [0m . [43m[30m 2 [0m .  .  . [43m[30m 2 [0m[43m[30m 2 [0m[43m[30m 2 [0m . [41m[97m 0 [0m[41m[97m 0 [0m . 
 .  . [45m[97m 4 [0m . [43m[30m 2 [0m . [43m[30m 2 [0m .  .  . [45m[97m 4 [0m . [43m[30m 2 [0m[43m[30m 2 [0m . [42m[97m 1 [0m[42m[97m 1 [0m . [43m[30m 2 [0m .  .  .  .  . [41m[97m 0 [0m[41m[97m 0 [0m .  . [43m[30m 2 [0m . [43m[30m 2 [0m[43m[30m 2 [0m . [44m[97m 3 [0m[44m[97m 3 [0m[44m[97m 3 [0m .  . [41m[97m 0 [0m[45m[97m 4 [0m[45m[97m 4 [0m . [44m[97m 3 [0m .  .  .  . [43m[30m 2 [0m[43m[30m 2 [0m . [43m[30m 2 [0m .  . [43m[30m 2 [0m . [43m[30m 2 [0m[41m[97m 0 [0m .  .  . 
  .  .  .  .  . [43m[30m 2 [0m[43m[30m 2 [0m .  .  . [45m[97m 4 [0m . [43m[30m 2 [0m[43m[30m 2 [0m[42m[97m 1 [0m[42m[97m 1 [0m .  . [43m[30m 2 [0m[100m[97m 7 [0m . [100m[97m 7 [0m[100m[97m 7 [0m[41m[97m 0 [0m .  . [43m[30m 2 [0m .  . [43m[30m 2 [0m[43m[30m 2 [0m . [44m[97m 3 [0m[44m[97m 3 [0m . [44m[97m 3 [0m .  . [45m[97m 4 [0m .  . [44m[97m 3 [0m .  .  .  . [43m[30m 2 [0m . [43m[30m 2 [0m .  .  .  . [43m[30m 2 [0m . [41m[97m 0 [0m[41m[97m 0 [0m .  .  . 
 .  .  . [43m[30m 2 [0m .  . [43m[30m 2 [0m .  .  .  . [43m[30m 2 [0m .  .  . [42m[97m 1 [0m . [43m[30m 2 [0m . [100m[97m 7 [0m . [100m[97m 7 [0m . [41m[97m 0 [0m[41m[97m 0 [0m[41m[97m 0 [0m[43m[30m 2 [0m[43m[30m 2 [0m[43m[30m 2 [0m[43m[30m 2 [0m .  . [44m[97m 3 [0m .  .  .  .  . [45m[97m 4 [0m .  . [44m[97m 3 [0m . [43m[30m 2 [0m .  . [43m[30m 2 [0m[43m[30m 2 [0m[43m[30m 2 [0m[43m[30m 2 [0m .  .  .  .  . [41m[97m 0 [0m[42m[97m 1 [0m . [41m[97m 0 [0m[42m[97m 1 [0m
 [43m[30m 2 [0m . [43m[30m 2 [0m[43m[30m 2 [0m[43m[30m 2 [0m .  .  .  .  . [43m[30m 2 [0m .  .  . [45m[97m 4 [0m[42m[97m 1 [0m[41m[97m 0 [0m .  . [100m[97m 7 [0m[100m[97m 7 [0m . [41m[97m 0 [0m .  .  .  . [43m[30m 2 [0m . [43m[30m 2 [0m .  . [44m[97m 3 [0m[44m[97m 3 [0m . [45m[97m 4 [0m[45m[97m 4 [0m . [45m[97m 4 [0m .  .  .  . [43m[30m 2 [0m . [43m[30m 2 [0m .  .  .  .  .  . [43m[30m 2 [0m .  .  . [41m[97m 0 [0m .  .  . 
 .  . [43m[30m 2 [0m[43m[30m 2 [0m[43m[30m 2 [0m .  . [43m[30m 2 [0m .  . [43m[30m 2 [0m[43m[30m 2 [0m[45m[97m 4 [0m[45m[97m 4 [0m[45m[97m 4 [0m . [41m[97m 0 [0m . [100m[97m 7 [0m . [100m[97m 7 [0m .  . [43m[30m 2 [0m .  . [43m[30m 2 [0m[43m[30m 2 [0m[43m[30m 2 [0m[43m[30m 2 [0m[44m[97m 3 [0m . [44m[97m 3 [0m[44m[97m 3 [0m .  .  .  .  . [44m[97m 3 [0m .  . [41m[97m 0 [0m .  .  .  .  .  .  . [42m[97m 1 [0m . [43m[30m 2 [0m[43m[30m 2 [0m . [41m[97m 0 [0m[41m[97m 0 [0m[41m[97m 0 [0m . [43m[30m 2 [0m
 [43m[30m 2 [0m[43m[30m 2 [0m[43m[30m 2 [0m .  .  .  . [43m[30m 2 [0m .  .  . [43m[30m 2 [0m .  . [45m[97m 4 [0m[41m[97m 0 [0m[41m[97m 0 [0m[41m[97m 0 [0m[100m[97m 7 [0m . [43m[30m 2 [0m[43m[30m 2 [0m[43m[30m 2 [0m .  .  .  . [43m[30m 2 [0m .  .  .  . [42m[97m 1 [0m . [41m[97m 0 [0m . [45m[97m 4 [0m . [44m[97m 3 [0m[41m[97m 0 [0m .  .  . [43m[30m 2 [0m[43m[30m 2 [0m[43m[30m 2 [0m[43m[30m 2 [0m[43m[30m 2 [0m .  . [42m[97m 1 [0m . [41m[97m 0 [0m . [41m[97m 0 [0m[41m[97m 0 [0m[41m[97m 0 [0m .  . [43m[30m 2 [0m
 .  .  .  . [43m[30m 2 [0m[43m[30m 2 [0m .  .  .  . [41m[97m 0 [0m[41m[97m 0 [0m[41m[97m 0 [0m . [41m[97m 0 [0m . [41m[97m 0 [0m[100m[97m 7 [0m .  . [43m[30m 2 [0m . [43m[30m 2 [0m .  .  .  . [43m[30m 2 [0m .  . [42m[97m 1 [0m[42m[97m 1 [0m . [42m[97m 1 [0m .  .  . [42m[97m 1 [0m . [41m[97m 0 [0m[41m[97m 0 [0m[41m[97m 0 [0m .  .  . [43m[30m 2 [0m[43m[30m 2 [0m .  .  .  .  .  . [43m[30m 2 [0m .  . [41m[97m 0 [0m[41m[97m 0 [0m .  . 
  .  .  .  . [43m[30m 2 [0m[43m[30m 2 [0m .  .  . [41m[97m 0 [0m[41m[97m 0 [0m[41m[97m 0 [0m . [41m[97m 0 [0m[41m[97m 0 [0m .  .  .  . [43m[30m 2 [0m[43m[30m 2 [0m . [43m[30m 2 [0m[43m[30m 2 [0m .  . [45m[97m 4 [0m .  .  . [42m[97m 1 [0m[42m[97m 1 [0m .  .  .  . [42m[97m 1 [0m[41m[97m 0 [0m . [41m[97m 0 [0m . [41m[97m 0 [0m .  . [43m[30m 2 [0m[43m[30m 2 [0m . [43m[30m 2 [0m . [43m[30m 2 [0m[43m[30m 2 [0m . [43m[30m 2 [0m .  .  . [41m[97m 0 [0m[41m[97m 0 [0m .  . 
 .  .  .  .  . [43m[30m 2 [0m . [41m[97m 0 [0m . [41m[97m 0 [0m[41m[97m 0 [0m[41m[97m 0 [0m[41m[97m 0 [0m . [41m[97m 0 [0m[41m[97m 0 [0m[41m[97m 0 [0m[41m[97m 0 [0m[43m[30m 2 [0m[43m[30m 2 [0m[43m[30m 2 [0m . [43m[30m 2 [0m . [42m[97m 1 [0m .  .  .  .  . [42m[97m 1 [0m[42m[97m 1 [0m[45m[97m 4 [0m[45m[97m 4 [0m[45m[97m 4 [0m[42m[97m 1 [0m[42m[97m 1 [0m . [41m[97m 0 [0m[41m[97m 0 [0m[41m[97m 0 [0m .  .  . [43m[30m 2 [0m[43m[30m 2 [0m[43m[30m 2 [0m .  .  . [43m[30m 2 [0m .  . [42m[97m 1 [0m .  .  .  .  .  . 
  .  .  .  . [43m[30m 2 [0m[43m[30m 2 [0m .  . [41m[97m 0 [0m[41m[97m 0 [0m .  . [41m[97m 0 [0m[41m[97m 0 [0m[41m[97m 0 [0m[41m[97m 0 [0m . [41m[97m 0 [0m . [43m[30m 2 [0m[43m[30m 2 [0m[43m[30m 2 [0m[43m[30m 2 [0m .  . [42m[97m 1 [0m . [41m[97m 0 [0m . [42m[97m 1 [0m[45m[97m 4 [0m . [45m[97m 4 [0m[45m[97m 4 [0m .  .  .  .  .  .  . [43m[30m 2 [0m .  . [43m[30m 2 [0m[43m[30m 2 [0m[43m[30m 2 [0m . [43m[30m 2 [0m .  .  . [42m[97m 1 [0m .  . [41m[97m 0 [0m . [43m[30m 2 [0m[43m[30m 2 [0m . 
 .  .  .  .  .  . [41m[97m 0 [0m[41m[97m 0 [0m[41m[97m 0 [0m[41m[97m 0 [0m[41m[97m 0 [0m[41m[97m 0 [0m[41m[97m 0 [0m[41m[97m 0 [0m . [41m[97m 0 [0m .  . [43m[30m 2 [0m[43m[30m 2 [0m .  .  . [42m[97m 1 [0m .  .  . [41m[97m 0 [0m[41m[97m 0 [0m[41m[97m 0 [0m .  . [45m[97m 4 [0m . [45m[97m 4 [0m . [45m[97m 4 [0m .  . [43m[30m 2 [0m[43m[30m 2 [0m . [43m[30m 2 [0m[43m[30m 2 [0m . [43m[30m 2 [0m[43m[30m 2 [0m .  .  . [41m[97m 0 [0m[42m[97m 1 [0m[42m[97m 1 [0m[41m[97m 0 [0m[41m[97m 0 [0m[41m[97m 0 [0m .  .  .  . 
 [42m[97m 1 [0m[41m[97m 0 [0m . [41m[97m 0 [0m . [41m[97m 0 [0m[41m[97m 0 [0m[41m[97m 0 [0m . [41m[97m 0 [0m[41m[97m 0 [0m[41m[97m 0 [0m .  .  . [41m[97m 0 [0m[41m[97m 0 [0m . [41m[97m 0 [0m .  .  .  . [42m[97m 1 [0m[42m[97m 1 [0m .  .  .  .  .  . [45m[97m 4 [0m[45m[97m 4 [0m[45m[97m 4 [0m[45m[97m 4 [0m[45m[97m 4 [0m . [43m[30m 2 [0m .  .  .  . [43m[30m 2 [0m[43m[30m 2 [0m[43m[30m 2 [0m[43m[30m 2 [0m[43m[30m 2 [0m[43m[30m 2 [0m[41m[97m 0 [0m[41m[97m 0 [0m .  .  .  . [41m[97m 0 [0m[41m[97m 0 [0m .  .  .  . 
 . [41m[97m 0 [0m[41m[97m 0 [0m[41m[97m 0 [0m . [41m[97m 0 [0m[41m[97m 0 [0m[41m[97m 0 [0m[41m[97m 0 [0m[41m[97m 0 [0m .  .  . [41m[97m 0 [0m . [41m[97m 0 [0m[41m[97m 0 [0m . [100m[97m 7 [0m[100m[97m 7 [0m[100m[97m 7 [0m . [43m[30m 2 [0m .  .  .  .  .  .  .  . [45m[97m 4 [0m[45m[97m 4 [0m .  . [45m[97m 4 [0m . [43m[30m 2 [0m .  . [43m[30m 2 [0m[43m[30m 2 [0m[43m[30m 2 [0m[43m[30m 2 [0m[43m[30m 2 [0m[43m[30m 2 [0m .  .  . [41m[97m 0 [0m[41m[97m 0 [0m .  .  . [41m[97m 0 [0m . [43m[30m 2 [0m .  . [42m[97m 1 [0m
 [41m[97m 0 [0m[41m[97m 0 [0m . [41m[97m 0 [0m .  .  .  . [41m[97m 0 [0m[41m[97m 0 [0m[41m[97m 0 [0m . [41m[97m 0 [0m .  .  . [41m[97m 0 [0m[41m[97m 0 [0m[41m[97m 0 [0m[100m[97m 7 [0m .  .  . [41m[97m 0 [0m . [45m[97m 4 [0m[45m[97m 4 [0m[45m[97m 4 [0m[45m[97m 4 [0m .  . [45m[97m 4 [0m[45m[97m 4 [0m . [43m[30m 2 [0m .  . [41m[97m 0 [0m[41m[97m 0 [0m[43m[30m 2 [0m[43m[30m 2 [0m[43m[30m 2 [0m[43m[30m 2 [0m[43m[30m 2 [0m . [43m[30m 2 [0m .  . [41m[97m 0 [0m .  .  . [107m[30m 6 [0m .  . [41m[97m 0 [0m[43m[30m 2 [0m . [42m[97m 1 [0m . 
 . [41m[97m 0 [0m[41m[97m 0 [0m[41m[97m 0 [0m . [107m[30m 6 [0m .  . [41m[97m 0 [0m[41m[97m 0 [0m[41m[97m 0 [0m .  .  .  .  .  . [41m[97m 0 [0m .  . [41m[97m 0 [0m[41m[97m 0 [0m . [41m[97m 0 [0m . [45m[97m 4 [0m . [45m[97m 4 [0m .  .  . [45m[97m 4 [0m . [43m[30m 2 [0m .  .  .  .  .  .  . [43m[30m 2 [0m[43m[30m 2 [0m[43m[30m 2 [0m .  .  . [41m[97m 0 [0m[41m[97m 0 [0m . [107m[30m 6 [0m[107m[30m 6 [0m[107m[30m 6 [0m . [41m[97m 0 [0m .  . [41m[97m 0 [0m[42m[97m 1 [0m[41m[97m 0 [0m
  .  .  .  .  . [41m[97m 0 [0m[41m[97m 0 [0m[41m[97m 0 [0m . [41m[97m 0 [0m .  .  .  . [41m[97m 0 [0m[41m[97m 0 [0m . [42m[97m 1 [0m[41m[97m 0 [0m .  .  . [41m[97m 0 [0m[41m[97m 0 [0m . [45m[97m 4 [0m[45m[97m 4 [0m .  .  .  .  . [43m[30m 2 [0m[43m[30m 2 [0m[43m[30m 2 [0m[43m[30m 2 [0m .  . [41m[97m 0 [0m[43m[30m 2 [0m[43m[30m 2 [0m[43m[30m 2 [0m .  . [41m[97m 0 [0m[41m[97m 0 [0m[41m[97m 0 [0m . [41m[97m 0 [0m[107m[30m 6 [0m[107m[30m 6 [0m[107m[30m 6 [0m . [41m[97m 0 [0m[41m[97m 0 [0m[41m[97m 0 [0m . [41m[97m 0 [0m[41m[97m 0 [0m[41m[97m 0 [0m
[107m[30m 6 [0m[107m[30m 6 [0m . [41m[97m 0 [0m . [41m[97m 0 [0m[41m[97m 0 [0m[41m[97m 0 [0m .  .  .  .  .  .  .  . [41m[97m 0 [0m[41m[97m 0 [0m[41m[97m 0 [0m[41m[97m 0 [0m[41m[97m 0 [0m[41m[97m 0 [0m .  .  . [45m[97m 4 [0m[45m[97m 4 [0m .  .  .  .  .  . [43m[30m 2 [0m[43m[30m 2 [0m . [45m[97m 4 [0m .  .  .  . [41m[97m 0 [0m[41m[97m 0 [0m[41m[97m 0 [0m . [41m[97m 0 [0m[41m[97m 0 [0m . [43m[30m 2 [0m .  . [107m[30m 6 [0m[41m[97m 0 [0m[41m[97m 0 [0m[41m[97m 0 [0m[41m[97m 0 [0m[41m[97m 0 [0m .  . [107m[30m 6 [0m
 [107m[30m 6 [0m .  . [41m[97m 0 [0m .  .  .  .  .  . [41m[97m 0 [0m[41m[97m 0 [0m[41m[97m 0 [0m .  .  . [41m[97m 0 [0m[41m[97m 0 [0m[41m[97m 0 [0m[41m[97m 0 [0m[41m[97m 0 [0m[41m[97m 0 [0m .  .  .  . [45m[97m 4 [0m[45m[97m 4 [0m .  .  .  .  .  .  .  .  . [45m[97m 4 [0m .  . [41m[97m 0 [0m . [41m[97m 0 [0m[41m[97m 0 [0m[41m[97m 0 [0m[41m[97m 0 [0m[41m[97m 0 [0m .  . [43m[30m 2 [0m .  . [41m[97m 0 [0m[41m[97m 0 [0m . [41m[97m 0 [0m[41m[97m 0 [0m[107m[30m 6 [0m[107m[30m 6 [0m . 
 . [41m[97m 0 [0m[41m[97m 0 [0m . [41m[97m 0 [0m .  . [41m[97m 0 [0m . [41m[97m 0 [0m[41m[97m 0 [0m .  . [41m[97m 0 [0m .  .  . [41m[97m 0 [0m[41m[97m 0 [0m . [41m[97m 0 [0m[41m[97m 0 [0m[41m[97m 0 [0m[41m[97m 0 [0m . [45m[97m 4 [0m[45m[97m 4 [0m . [45m[97m 4 [0m .  .  .  .  .  . [43m[30m 2 [0m . [45m[97m 4 [0m[45m[97m 4 [0m .  . [41m[97m 0 [0m[41m[97m 0 [0m[41m[97m 0 [0m .  .  .  . [43m[30m 2 [0m[43m[30m 2 [0m .  .  .  .  . [41m[97m 0 [0m[107m[30m 6 [0m[107m[30m 6 [0m .  . 
 [41m[97m 0 [0m[41m[97m 0 [0m .  . [41m[97m 0 [0m . [41m[97m 0 [0m[41m[97m 0 [0m[41m[97m 0 [0m . [41m[97m 0 [0m[41m[97m 0 [0m[41m[97m 0 [0m . [41m[97m 0 [0m[41m[97m 0 [0m . [41m[97m 0 [0m[41m[97m 0 [0m .  .  .  .  .  . [45m[97m 4 [0m[45m[97m 4 [0m[45m[97m 4 [0m .  .  .  .  .  .  .  .  . [41m[97m 0 [0m[41m[97m 0 [0m[41m[97m 0 [0m[41m[97m 0 [0m[41m[97m 0 [0m[41m[97m 0 [0m[41m[97m 0 [0m . [43m[30m 2 [0m[43m[30m 2 [0m .  . [43m[30m 2 [0m .  . [43m[30m 2 [0m[41m[97m 0 [0m[41m[97m 0 [0m[41m[97m 0 [0m . [107m[30m 6 [0m . [41m[97m 0 [0m
 .  . [41m[97m 0 [0m . [41m[97m 0 [0m[41m[97m 0 [0m . [41m[97m 0 [0m . [41m[97m 0 [0m[41m[97m 0 [0m[41m[97m 0 [0m[41m[97m 0 [0m[41m[97m 0 [0m[41m[97m 0 [0m .  .  .  . [41m[97m 0 [0m . [41m[97m 0 [0m . [45m[97m 4 [0m[45m[97m 4 [0m[45m[97m 4 [0m[45m[97m 4 [0m[45m[97m 4 [0m[45m[97m 4 [0m . [43m[30m 2 [0m .  . [43m[30m 2 [0m . [41m[97m 0 [0m .  .  . [41m[97m 0 [0m[41m[97m 0 [0m[41m[97m 0 [0m .  .  . [43m[30m 2 [0m .  .  . [43m[30m 2 [0m .  . [107m[30m 6 [0m[107m[30m 6 [0m . [107m[30m 6 [0m[107m[30m 6 [0m[41m[97m 0 [0m[41m[97m 0 [0m[41m[97m 0 [0m
 [41m[97m 0 [0m[41m[97m 0 [0m[41m[97m 0 [0m .  .  . [41m[97m 0 [0m[41m[97m 0 [0m[41m[97m 0 [0m .  . [41m[97m 0 [0m[41m[97m 0 [0m .  .  .  . [41m[97m 0 [0m . [41m[97m 0 [0m . [45m[97m 4 [0m[45m[97m 4 [0m[45m[97m 4 [0m[45m[97m 4 [0m[45m[97m 4 [0m .  . [45m[97m 4 [0m .  . [45m[97m 4 [0m .  . [41m[97m 0 [0m[41m[97m 0 [0m . [41m[97m 0 [0m[41m[97m 0 [0m . [41m[97m 0 [0m[41m[97m 0 [0m .  .  .  .  .  .  .  .  .  . [107m[30m 6 [0m .  . [41m[97m 0 [0m . [41m[97m 0 [0m[41m[97m 0 [0m . 
[41m[97m 0 [0m[41m[97m 0 [0m . [41m[97m 0 [0m . [41m[97m 0 [0m . [41m[97m 0 [0m[41m[97m 0 [0m . [41m[97m 0 [0m .  .  .  . [45m[97m 4 [0m .  . [41m[97m 0 [0m[41m[97m 0 [0m[45m[97m 4 [0m[45m[97m 4 [0m . [45m[97m 4 [0m[45m[97m 4 [0m .  .  . [41m[97m 0 [0m .  . [45m[97m 4 [0m .  . [41m[97m 0 [0m[41m[97m 0 [0m . [41m[97m 0 [0m[41m[97m 0 [0m . [41m[97m 0 [0m[41m[97m 0 [0m .  . [41m[97m 0 [0m[41m[97m 0 [0m . [41m[97m 0 [0m[41m[97m 0 [0m[41m[97m 0 [0m . [107m[30m 6 [0m . [41m[97m 0 [0m .  . [41m[97m 0 [0m[41m[97m 0 [0m[41m[97m 0 [0m . 
  . [45m[97m 4 [0m . [41m[97m 0 [0m . [41m[97m 0 [0m[41m[97m 0 [0m . [41m[97m 0 [0m[41m[97m 0 [0m[41m[97m 0 [0m[41m[97m 0 [0m[41m[97m 0 [0m[41m[97m 0 [0m[45m[97m 4 [0m[45m[97m 4 [0m .  .  . [45m[97m 4 [0m .  . [45m[97m 4 [0m .  .  . [41m[97m 0 [0m[41m[97m 0 [0m .  .  . [45m[97m 4 [0m[41m[97m 0 [0m .  . [41m[97m 0 [0m[41m[97m 0 [0m[41m[97m 0 [0m . [41m[97m 0 [0m . [41m[97m 0 [0m[41m[97m 0 [0m[41m[97m 0 [0m[41m[97m 0 [0m . [41m[97m 0 [0m . [41m[97m 0 [0m .  .  . [41m[97m 0 [0m . [41m[97m 0 [0m . [41m[97m 0 [0m . [41m[97m 0 [0m . 
 . [45m[97m 4 [0m[45m[97m 4 [0m[45m[97m 4 [0m . [41m[97m 0 [0m[41m[97m 0 [0m[41m[97m 0 [0m[41m[97m 0 [0m . [41m[97m 0 [0m[41m[97m 0 [0m .  .  .  .  . [45m[97m 4 [0m[45m[97m 4 [0m[45m[97m 4 [0m[45m[97m 4 [0m . [41m[97m 0 [0m[41m[97m 0 [0m[41m[97m 0 [0m[41m[97m 0 [0m[41m[97m 0 [0m[41m[97m 0 [0m[45m[97m 4 [0m[45m[97m 4 [0m[45m[97m 4 [0m[41m[97m 0 [0m .  .  .  .  .  . [41m[97m 0 [0m[41m[97m 0 [0m[41m[97m 0 [0m . [41m[97m 0 [0m .  .  .  .  . [44m[97m 3 [0m[44m[97m 3 [0m .  . [41m[97m 0 [0m[41m[97m 0 [0m . [41m[97m 0 [0m[41m[97m 0 [0m[41m[97m 0 [0m .  . 
  .  .  .  . [41m[97m 0 [0m . [41m[97m 0 [0m .  .  . [41m[97m 0 [0m .  .  . [45m[97m 4 [0m[45m[97m 4 [0m .  .  . [45m[97m 4 [0m . [41m[97m 0 [0m[45m[97m 4 [0m[45m[97m 4 [0m[41m[97m 0 [0m .  .  .  . [45m[97m 4 [0m[41m[97m 0 [0m[41m[97m 0 [0m[41m[97m 0 [0m .  .  .  . [41m[97m 0 [0m[41m[97m 0 [0m . [41m[97m 0 [0m[41m[97m 0 [0m . [41m[97m 0 [0m .  .  .  .  .  .  .  . [41m[97m 0 [0m[41m[97m 0 [0m[41m[97m 0 [0m .  . [41m[97m 0 [0m .  . 
[41m[97m 0 [0m . [43m[30m 2 [0m .  . [45m[97m 4 [0m[45m[97m 4 [0m . [45m[97m 4 [0m[45m[97m 4 [0m .  . [45m[97m 4 [0m[45m[97m 4 [0m .  .  .  .  .  . [41m[97m 0 [0m .  .  . [45m[97m 4 [0m . [41m[97m 0 [0m[45m[97m 4 [0m[45m[97m 4 [0m[41m[97m 0 [0m[41m[97m 0 [0m[41m[97m 0 [0m .  .  .  .  . [41m[97m 0 [0m .  .  .  .  .  .  .  .  . [44m[97m 3 [0m[44m[97m 3 [0m .  .  .  . [41m[97m 0 [0m[41m[97m 0 [0m[107m[30m 6 [0m[41m[97m 0 [0m[41m[97m 0 [0m[41m[97m 0 [0m . 
 [41m[97m 0 [0m[43m[30m 2 [0m .  .  . [45m[97m 4 [0m .  . [45m[97m 4 [0m . [46m[30m 5 [0m . [45m[97m 4 [0m[45m[97m 4 [0m .  .  .  .  . [41m[97m 0 [0m[41m[97m 0 [0m[41m[97m 0 [0m[41m[97m 0 [0m[41m[97m 0 [0m[41m[97m 0 [0m[41m[97m 0 [0m[41m[97m 0 [0m[41m[97m 0 [0m . [41m[97m 0 [0m[41m[97m 0 [0m[41m[97m 0 [0m[41m[97m 0 [0m .  .  . [41m[97m 0 [0m[41m[97m 0 [0m[41m[97m 0 [0m[41m[97m 0 [0m[44m[97m 3 [0m . [44m[97m 3 [0m .  .  .  . [44m[97m 3 [0m .  .  .  . [41m[97m 0 [0m .  .  . [41m[97m 0 [0m[41m[97m 0 [0m[41m[97m 0 [0m[41m[97m 0 [0m
 . [43m[30m 2 [0m . [45m[97m 4 [0m[45m[97m 4 [0m .  . [45m[97m 4 [0m .  .  .  .  . [45m[97m 4 [0m .  .  .  . [41m[97m 0 [0m . [41m[97m 0 [0m[41m[97m 0 [0m . [41m[97m 0 [0m . [41m[97m 0 [0m[41m[97m 0 [0m[41m[97m 0 [0m[41m[97m 0 [0m[41m[97m 0 [0m[41m[97m 0 [0m[41m[97m 0 [0m .  . [41m[97m 0 [0m . [41m[97m 0 [0m .  .  . [44m[97m 3 [0m[44m[97m 3 [0m .  .  .  .  . [107m[30m 6 [0m .  . [41m[97m 0 [0m[41m[97m 0 [0m . [107m[30m 6 [0m[107m[30m 6 [0m . [41m[97m 0 [0m[41m[97m 0 [0m[41m[97m 0 [0m[41m[97m 0 [0m
  .  .  .  . [43m[30m 2 [0m .  .  . [45m[97m 4 [0m .  . [45m[97m 4 [0m .  .  .  . [45m[97m 4 [0m . [41m[97m 0 [0m . [41m[97m 0 [0m . [41m[97m 0 [0m . [41m[97m 0 [0m[41m[97m 0 [0m . [41m[97m 0 [0m . [41m[97m 0 [0m[41m[97m 0 [0m .  .  .  .  .  .  . [41m[97m 0 [0m .  .  .  .  . [44m[97m 3 [0m .  .  .  .  .  .  . [107m[30m 6 [0m[107m[30m 6 [0m[107m[30m 6 [0m[41m[97m 0 [0m[41m[97m 0 [0m[41m[97m 0 [0m[41m[97m 0 [0m[41m[97m 0 [0m
[41m[97m 0 [0m .  . [43m[30m 2 [0m . [42m[97m 1 [0m[42m[97m 1 [0m[45m[97m 4 [0m .  .  .  . [42m[97m 1 [0m . [42m[97m 1 [0m[45m[97m 4 [0m[45m[97m 4 [0m[45m[97m 4 [0m . [45m[97m 4 [0m[45m[97m 4 [0m[45m[97m 4 [0m[41m[97m 0 [0m .  . [41m[97m 0 [0m[41m[97m 0 [0m[41m[97m 0 [0m[41m[97m 0 [0m[41m[97m 0 [0m .  .  .  . [41m[97m 0 [0m .  . [41m[97m 0 [0m .  .  .  .  . [44m[97m 3 [0m . [44m[97m 3 [0m . [41m[97m 0 [0m[41m[97m 0 [0m[107m[30m 6 [0m .  .  . [107m[30m 6 [0m[107m[30m 6 [0m[41m[97m 0 [0m .  . [41m[97m 0 [0m[41m[97m 0 [0m
 [41m[97m 0 [0m[41m[97m 0 [0m[41m[97m 0 [0m .  . [42m[97m 1 [0m .  .  .  .  . [45m[97m 4 [0m .  . [42m[97m 1 [0m .  .  .  . [45m[97m 4 [0m .  .  . [41m[97m 0 [0m[41m[97m 0 [0m[41m[97m 0 [0m . [41m[97m 0 [0m[41m[97m 0 [0m . [41m[97m 0 [0m[41m[97m 0 [0m[41m[97m 0 [0m[41m[97m 0 [0m[41m[97m 0 [0m . [41m[97m 0 [0m .  .  .  .  . [44m[97m 3 [0m . [41m[97m 0 [0m[41m[97m 0 [0m .  . [44m[97m 3 [0m[107m[30m 6 [0m .  . [107m[30m 6 [0m . [107m[30m 6 [0m .  . [41m[97m 0 [0m[41m[97m 0 [0m . 

================================================================================

epoch=43 alive=1139 committed=1139 clusters=8 largest=579 meanE=4.44 mediumN=2183.76
. = empty | [47m[30m u [0m = undetermined | [41m[97m 0 [0m = cluster 0 | [42m[97m 1 [0m = cluster 1 | [43m[30m 2 [0m = cluster 2 | [44m[97m 3 [0m = cluster 3 | [45m[97m 4 [0m = cluster 4 | [46m[30m 5 [0m = cluster 5 | [107m[30m 6 [0m = cluster 6 | [100m[97m 7 [0m = cluster 7
[41m[97m 0 [0m . [41m[97m 0 [0m . [42m[97m 1 [0m .  . [107m[30m 6 [0m .  .  .  .  .  .  .  .  .  . [45m[97m 4 [0m . [41m[97m 0 [0m . [41m[97m 0 [0m . [41m[97m 0 [0m[41m[97m 0 [0m .  .  . [41m[97m 0 [0m . [41m[97m 0 [0m[41m[97m 0 [0m[41m[97m 0 [0m[41m[97m 0 [0m .  .  .  . [44m[97m 3 [0m . [44m[97m 3 [0m[44m[97m 3 [0m . [41m[97m 0 [0m[44m[97m 3 [0m[44m[97m 3 [0m .  .  .  .  .  . [107m[30m 6 [0m . [43m[30m 2 [0m . [41m[97m 0 [0m[41m[97m 0 [0m . 
 [43m[30m 2 [0m . [43m[30m 2 [0m .  . [46m[30m 5 [0m .  .  .  .  . [45m[97m 4 [0m .  .  .  .  . [45m[97m 4 [0m[41m[97m 0 [0m[41m[97m 0 [0m . [41m[97m 0 [0m . [41m[97m 0 [0m .  .  .  .  . [41m[97m 0 [0m . [41m[97m 0 [0m[41m[97m 0 [0m[41m[97m 0 [0m[41m[97m 0 [0m[41m[97m 0 [0m[41m[97m 0 [0m .  .  .  .  . [44m[97m 3 [0m . [44m[97m 3 [0m . [44m[97m 3 [0m .  .  .  . [41m[97m 0 [0m . [43m[30m 2 [0m . [43m[30m 2 [0m . [41m[97m 0 [0m .  . 
[43m[30m 2 [0m[43m[30m 2 [0m[43m[30m 2 [0m .  .  .  . [43m[30m 2 [0m .  .  .  .  . [42m[97m 1 [0m .  . [45m[97m 4 [0m .  .  . [41m[97m 0 [0m . [41m[97m 0 [0m[41m[97m 0 [0m .  .  . [41m[97m 0 [0m . [41m[97m 0 [0m[41m[97m 0 [0m[41m[97m 0 [0m[41m[97m 0 [0m[41m[97m 0 [0m[41m[97m 0 [0m . [41m[97m 0 [0m[41m[97m 0 [0m .  . [44m[97m 3 [0m . [44m[97m 3 [0m[44m[97m 3 [0m . [44m[97m 3 [0m[44m[97m 3 [0m . [41m[97m 0 [0m[41m[97m 0 [0m[41m[97m 0 [0m[41m[97m 0 [0m[41m[97m 0 [0m . [43m[30m 2 [0m[41m[97m 0 [0m[41m[97m 0 [0m[41m[97m 0 [0m[41m[97m 0 [0m . 
 [43m[30m 2 [0m . [43m[30m 2 [0m .  .  .  . [43m[30m 2 [0m[43m[30m 2 [0m .  .  .  . [42m[97m 1 [0m . [45m[97m 4 [0m .  . [45m[97m 4 [0m[41m[97m 0 [0m[41m[97m 0 [0m[41m[97m 0 [0m[41m[97m 0 [0m[41m[97m 0 [0m .  . [41m[97m 0 [0m[41m[97m 0 [0m[41m[97m 0 [0m[41m[97m 0 [0m . [41m[97m 0 [0m[41m[97m 0 [0m[41m[97m 0 [0m[41m[97m 0 [0m[41m[97m 0 [0m .  .  .  . [44m[97m 3 [0m[44m[97m 3 [0m[44m[97m 3 [0m . [44m[97m 3 [0m .  .  . [41m[97m 0 [0m[41m[97m 0 [0m[41m[97m 0 [0m[41m[97m 0 [0m .  .  .  . [41m[97m 0 [0m[41m[97m 0 [0m . [43m[30m 2 [0m
[43m[30m 2 [0m .  .  .  .  .  .  .  .  . [42m[97m 1 [0m[42m[97m 1 [0m[42m[97m 1 [0m[42m[97m 1 [0m[42m[97m 1 [0m[41m[97m 0 [0m . [45m[97m 4 [0m . [43m[30m 2 [0m .  .  .  .  .  .  . [41m[97m 0 [0m[41m[97m 0 [0m[41m[97m 0 [0m . [41m[97m 0 [0m . [41m[97m 0 [0m[41m[97m 0 [0m .  .  .  . [44m[97m 3 [0m . [44m[97m 3 [0m .  .  .  . [41m[97m 0 [0m .  .  .  . [41m[97m 0 [0m .  .  . [43m[30m 2 [0m . [41m[97m 0 [0m . [43m[30m 2 [0m
  . [43m[30m 2 [0m[43m[30m 2 [0m[45m[97m 4 [0m .  . [43m[30m 2 [0m .  .  .  . [42m[97m 1 [0m . [42m[97m 1 [0m .  .  .  .  .  . [43m[30m 2 [0m . [43m[30m 2 [0m[43m[30m 2 [0m[41m[97m 0 [0m[41m[97m 0 [0m .  .  .  . [43m[30m 2 [0m .  .  .  .  .  . [44m[97m 3 [0m .  .  .  .  .  . [44m[97m 3 [0m . [41m[97m 0 [0m .  . [41m[97m 0 [0m[41m[97m 0 [0m . [41m[97m 0 [0m . [43m[30m 2 [0m[43m[30m 2 [0m[43m[30m 2 [0m .  . [43m[30m 2 [0m
[43m[30m 2 [0m[43m[30m 2 [0m . [45m[97m 4 [0m . [43m[30m 2 [0m[43m[30m 2 [0m .  .  . [45m[97m 4 [0m .  . [43m[30m 2 [0m[41m[97m 0 [0m[41m[97m 0 [0m . [42m[97m 1 [0m[43m[30m 2 [0m[43m[30m 2 [0m .  .  .  . [41m[97m 0 [0m[41m[97m 0 [0m[41m[97m 0 [0m[41m[97m 0 [0m .  . [43m[30m 2 [0m[43m[30m 2 [0m[43m[30m 2 [0m .  .  .  .  .  .  .  .  .  .  .  . [41m[97m 0 [0m[41m[97m 0 [0m .  .  .  .  .  . [43m[30m 2 [0m[43m[30m 2 [0m[43m[30m 2 [0m[43m[30m 2 [0m . [41m[97m 0 [0m . 
 [43m[30m 2 [0m . [45m[97m 4 [0m . [43m[30m 2 [0m[43m[30m 2 [0m[43m[30m 2 [0m .  . [45m[97m 4 [0m .  . [43m[30m 2 [0m[43m[30m 2 [0m[41m[97m 0 [0m[41m[97m 0 [0m[42m[97m 1 [0m . [43m[30m 2 [0m .  .  . [41m[97m 0 [0m[41m[97m 0 [0m .  . [41m[97m 0 [0m[43m[30m 2 [0m .  . [43m[30m 2 [0m[43m[30m 2 [0m[43m[30m 2 [0m . [44m[97m 3 [0m[44m[97m 3 [0m . [41m[97m 0 [0m[41m[97m 0 [0m .  .  .  .  . [41m[97m 0 [0m .  .  . [43m[30m 2 [0m[43m[30m 2 [0m .  . [43m[30m 2 [0m . [43m[30m 2 [0m[43m[30m 2 [0m . [41m[97m 0 [0m[41m[97m 0 [0m . 
 .  . [45m[97m 4 [0m . [43m[30m 2 [0m[43m[30m 2 [0m[43m[30m 2 [0m[43m[30m 2 [0m .  . [45m[97m 4 [0m[43m[30m 2 [0m .  . [43m[30m 2 [0m[42m[97m 1 [0m[42m[97m 1 [0m . [43m[30m 2 [0m .  .  . [100m[97m 7 [0m . [41m[97m 0 [0m[41m[97m 0 [0m . [43m[30m 2 [0m .  . [43m[30m 2 [0m .  . [44m[97m 3 [0m . [44m[97m 3 [0m[44m[97m 3 [0m[41m[97m 0 [0m . [45m[97m 4 [0m[45m[97m 4 [0m[44m[97m 3 [0m[44m[97m 3 [0m .  .  .  . [43m[30m 2 [0m[43m[30m 2 [0m . [43m[30m 2 [0m .  . [43m[30m 2 [0m[43m[30m 2 [0m . [41m[97m 0 [0m[41m[97m 0 [0m .  . 
 [42m[97m 1 [0m .  .  .  .  . [43m[30m 2 [0m[43m[30m 2 [0m . [45m[97m 4 [0m . [43m[30m 2 [0m[43m[30m 2 [0m[43m[30m 2 [0m . [42m[97m 1 [0m[42m[97m 1 [0m[43m[30m 2 [0m .  . [100m[97m 7 [0m .  .  . [41m[97m 0 [0m[41m[97m 0 [0m . [43m[30m 2 [0m[43m[30m 2 [0m[43m[30m 2 [0m .  . [44m[97m 3 [0m .  . [44m[97m 3 [0m .  .  . [45m[97m 4 [0m . [44m[97m 3 [0m[44m[97m 3 [0m .  .  . [43m[30m 2 [0m[43m[30m 2 [0m[43m[30m 2 [0m[43m[30m 2 [0m .  .  . [43m[30m 2 [0m .  .  . [42m[97m 1 [0m .  . 
 .  .  .  . [43m[30m 2 [0m[43m[30m 2 [0m .  .  .  .  .  . [43m[30m 2 [0m . [42m[97m 1 [0m . [42m[97m 1 [0m[43m[30m 2 [0m[43m[30m 2 [0m[100m[97m 7 [0m[100m[97m 7 [0m[100m[97m 7 [0m . [41m[97m 0 [0m[41m[97m 0 [0m .  . [43m[30m 2 [0m[43m[30m 2 [0m[43m[30m 2 [0m[43m[30m 2 [0m[44m[97m 3 [0m . [44m[97m 3 [0m .  . [45m[97m 4 [0m[45m[97m 4 [0m .  .  .  .  .  . [43m[30m 2 [0m .  . [43m[30m 2 [0m . [43m[30m 2 [0m .  .  .  . [41m[97m 0 [0m .  .  .  .  . 
 [43m[30m 2 [0m . [43m[30m 2 [0m[43m[30m 2 [0m . [43m[30m 2 [0m .  .  .  .  . [43m[30m 2 [0m . [45m[97m 4 [0m .  .  . [41m[97m 0 [0m . [100m[97m 7 [0m[100m[97m 7 [0m .  . [41m[97m 0 [0m .  . [43m[30m 2 [0m[43m[30m 2 [0m[43m[30m 2 [0m .  . [44m[97m 3 [0m[44m[97m 3 [0m[44m[97m 3 [0m[44m[97m 3 [0m . [45m[97m 4 [0m[45m[97m 4 [0m .  . [44m[97m 3 [0m . [43m[30m 2 [0m .  .  .  .  .  .  .  .  .  . [43m[30m 2 [0m . [41m[97m 0 [0m[41m[97m 0 [0m[41m[97m 0 [0m .  . 
[43m[30m 2 [0m[43m[30m 2 [0m[43m[30m 2 [0m .  .  .  .  . [43m[30m 2 [0m .  . [43m[30m 2 [0m[45m[97m 4 [0m[45m[97m 4 [0m . [41m[97m 0 [0m . [41m[97m 0 [0m . [100m[97m 7 [0m[100m[97m 7 [0m .  .  . [43m[30m 2 [0m . [43m[30m 2 [0m[43m[30m 2 [0m[43m[30m 2 [0m .  . [44m[97m 3 [0m[44m[97m 3 [0m .  .  . [45m[97m 4 [0m . [44m[97m 3 [0m .  .  .  .  . [43m[30m 2 [0m[43m[30m 2 [0m . [43m[30m 2 [0m .  .  .  . [43m[30m 2 [0m[43m[30m 2 [0m . [41m[97m 0 [0m[41m[97m 0 [0m[41m[97m 0 [0m . [43m[30m 2 [0m
 [43m[30m 2 [0m .  . [43m[30m 2 [0m .  .  .  .  .  . [43m[30m 2 [0m[43m[30m 2 [0m[41m[97m 0 [0m[45m[97m 4 [0m[45m[97m 4 [0m[41m[97m 0 [0m[41m[97m 0 [0m . [100m[97m 7 [0m .  . [43m[30m 2 [0m[43m[30m 2 [0m .  .  . [43m[30m 2 [0m . [43m[30m 2 [0m .  .  . [42m[97m 1 [0m .  .  .  .  .  .  . [41m[97m 0 [0m[41m[97m 0 [0m .  .  . [43m[30m 2 [0m .  . [43m[30m 2 [0m[42m[97m 1 [0m[42m[97m 1 [0m .  . [41m[97m 0 [0m . [41m[97m 0 [0m . [41m[97m 0 [0m .  . 
 . [43m[30m 2 [0m .  .  .  . [43m[30m 2 [0m[43m[30m 2 [0m . [41m[97m 0 [0m .  . [41m[97m 0 [0m . [41m[97m 0 [0m[41m[97m 0 [0m[41m[97m 0 [0m . [100m[97m 7 [0m[43m[30m 2 [0m[43m[30m 2 [0m[43m[30m 2 [0m .  . [43m[30m 2 [0m .  . [43m[30m 2 [0m . [42m[97m 1 [0m . [42m[97m 1 [0m[42m[97m 1 [0m[42m[97m 1 [0m[41m[97m 0 [0m . [42m[97m 1 [0m .  . [41m[97m 0 [0m[41m[97m 0 [0m[41m[97m 0 [0m .  . [43m[30m 2 [0m[43m[30m 2 [0m[43m[30m 2 [0m .  .  .  .  .  .  . [41m[97m 0 [0m[41m[97m 0 [0m[41m[97m 0 [0m .  .  . 
  .  .  . [43m[30m 2 [0m[43m[30m 2 [0m[43m[30m 2 [0m .  .  . [41m[97m 0 [0m[41m[97m 0 [0m . [41m[97m 0 [0m .  . [41m[97m 0 [0m .  .  . [43m[30m 2 [0m[43m[30m 2 [0m .  .  .  . [45m[97m 4 [0m .  .  .  . [42m[97m 1 [0m . [42m[97m 1 [0m[45m[97m 4 [0m . [42m[97m 1 [0m[42m[97m 1 [0m . [41m[97m 0 [0m . [41m[97m 0 [0m[41m[97m 0 [0m .  .  . [43m[30m 2 [0m[43m[30m 2 [0m[43m[30m 2 [0m . [43m[30m 2 [0m . [43m[30m 2 [0m . [43m[30m 2 [0m[42m[97m 1 [0m[41m[97m 0 [0m .  .  .  . 
 .  .  .  . [43m[30m 2 [0m .  . [41m[97m 0 [0m[41m[97m 0 [0m . [41m[97m 0 [0m[41m[97m 0 [0m[41m[97m 0 [0m[41m[97m 0 [0m[41m[97m 0 [0m . [41m[97m 0 [0m . [43m[30m 2 [0m[43m[30m 2 [0m[43m[30m 2 [0m[43m[30m 2 [0m[43m[30m 2 [0m[43m[30m 2 [0m .  .  . [41m[97m 0 [0m . [42m[97m 1 [0m .  . [45m[97m 4 [0m[45m[97m 4 [0m[45m[97m 4 [0m .  .  . [41m[97m 0 [0m[41m[97m 0 [0m[41m[97m 0 [0m .  . [43m[30m 2 [0m[43m[30m 2 [0m[43m[30m 2 [0m .  .  . [43m[30m 2 [0m[43m[30m 2 [0m .  .  .  .  . [41m[97m 0 [0m . [43m[30m 2 [0m . 
  .  .  .  . [43m[30m 2 [0m .  . [41m[97m 0 [0m[41m[97m 0 [0m[41m[97m 0 [0m[41m[97m 0 [0m[41m[97m 0 [0m[41m[97m 0 [0m[41m[97m 0 [0m . [41m[97m 0 [0m[41m[97m 0 [0m[41m[97m 0 [0m[43m[30m 2 [0m[43m[30m 2 [0m[43m[30m 2 [0m .  .  . [42m[97m 1 [0m[42m[97m 1 [0m .  . [41m[97m 0 [0m[42m[97m 1 [0m . [45m[97m 4 [0m[45m[97m 4 [0m[45m[97m 4 [0m . [42m[97m 1 [0m .  .  .  .  .  .  . [43m[30m 2 [0m[43m[30m 2 [0m[43m[30m 2 [0m . [43m[30m 2 [0m .  .  .  . [42m[97m 1 [0m[42m[97m 1 [0m[41m[97m 0 [0m .  . [43m[30m 2 [0m .  . 
 .  .  .  . [43m[30m 2 [0m . [41m[97m 0 [0m . [41m[97m 0 [0m[41m[97m 0 [0m .  .  . [41m[97m 0 [0m[41m[97m 0 [0m[41m[97m 0 [0m[41m[97m 0 [0m .  . [43m[30m 2 [0m[43m[30m 2 [0m .  . [42m[97m 1 [0m[42m[97m 1 [0m[42m[97m 1 [0m .  . [41m[97m 0 [0m .  . [45m[97m 4 [0m[45m[97m 4 [0m[45m[97m 4 [0m[45m[97m 4 [0m . [45m[97m 4 [0m .  . [43m[30m 2 [0m[43m[30m 2 [0m[43m[30m 2 [0m . [43m[30m 2 [0m[43m[30m 2 [0m . [43m[30m 2 [0m[43m[30m 2 [0m .  . [41m[97m 0 [0m .  . [41m[97m 0 [0m[41m[97m 0 [0m[41m[97m 0 [0m[41m[97m 0 [0m .  .  . 
  .  .  .  . [41m[97m 0 [0m . [41m[97m 0 [0m[41m[97m 0 [0m[41m[97m 0 [0m[41m[97m 0 [0m[41m[97m 0 [0m[41m[97m 0 [0m[41m[97m 0 [0m .  .  . [41m[97m 0 [0m[41m[97m 0 [0m . [100m[97m 7 [0m .  .  .  .  .  .  .  . [41m[97m 0 [0m .  .  .  . [45m[97m 4 [0m[45m[97m 4 [0m[45m[97m 4 [0m .  . [43m[30m 2 [0m .  . [43m[30m 2 [0m[43m[30m 2 [0m[43m[30m 2 [0m[43m[30m 2 [0m[43m[30m 2 [0m[43m[30m 2 [0m[43m[30m 2 [0m .  . [41m[97m 0 [0m[42m[97m 1 [0m . [41m[97m 0 [0m .  .  .  .  . [42m[97m 1 [0m
[41m[97m 0 [0m[41m[97m 0 [0m[41m[97m 0 [0m . [41m[97m 0 [0m .  . [41m[97m 0 [0m .  . [41m[97m 0 [0m . [41m[97m 0 [0m .  .  .  . [41m[97m 0 [0m . [100m[97m 7 [0m . [43m[30m 2 [0m .  .  .  . [45m[97m 4 [0m . [45m[97m 4 [0m . [45m[97m 4 [0m . [45m[97m 4 [0m[45m[97m 4 [0m[45m[97m 4 [0m .  . [43m[30m 2 [0m . [43m[30m 2 [0m . [43m[30m 2 [0m[43m[30m 2 [0m[43m[30m 2 [0m[43m[30m 2 [0m[43m[30m 2 [0m[43m[30m 2 [0m . [41m[97m 0 [0m[41m[97m 0 [0m .  .  .  .  . [41m[97m 0 [0m[43m[30m 2 [0m[43m[30m 2 [0m[42m[97m 1 [0m . 
 [41m[97m 0 [0m[41m[97m 0 [0m[41m[97m 0 [0m[41m[97m 0 [0m[41m[97m 0 [0m[41m[97m 0 [0m .  . [41m[97m 0 [0m[41m[97m 0 [0m[41m[97m 0 [0m[41m[97m 0 [0m .  .  . [41m[97m 0 [0m . [41m[97m 0 [0m . [100m[97m 7 [0m[100m[97m 7 [0m .  . [41m[97m 0 [0m .  . [45m[97m 4 [0m .  .  . [45m[97m 4 [0m .  .  .  .  .  .  . [41m[97m 0 [0m . [43m[30m 2 [0m[43m[30m 2 [0m[43m[30m 2 [0m[43m[30m 2 [0m[43m[30m 2 [0m[43m[30m 2 [0m .  . [41m[97m 0 [0m[41m[97m 0 [0m . [107m[30m 6 [0m[107m[30m 6 [0m . [41m[97m 0 [0m[41m[97m 0 [0m .  . [42m[97m 1 [0m[42m[97m 1 [0m
[41m[97m 0 [0m[41m[97m 0 [0m[41m[97m 0 [0m . [107m[30m 6 [0m .  . [41m[97m 0 [0m[41m[97m 0 [0m[41m[97m 0 [0m .  .  .  .  .  . [41m[97m 0 [0m[41m[97m 0 [0m[41m[97m 0 [0m . [41m[97m 0 [0m . [41m[97m 0 [0m[41m[97m 0 [0m . [45m[97m 4 [0m[45m[97m 4 [0m[45m[97m 4 [0m .  .  . [45m[97m 4 [0m . [43m[30m 2 [0m[43m[30m 2 [0m .  . [41m[97m 0 [0m[41m[97m 0 [0m . [43m[30m 2 [0m . [43m[30m 2 [0m .  .  .  .  . [41m[97m 0 [0m[107m[30m 6 [0m[107m[30m 6 [0m .  . [41m[97m 0 [0m . [41m[97m 0 [0m .  .  . [41m[97m 0 [0m
 [107m[30m 6 [0m[107m[30m 6 [0m[41m[97m 0 [0m .  .  .  . [41m[97m 0 [0m[41m[97m 0 [0m . [41m[97m 0 [0m .  .  .  . [41m[97m 0 [0m[42m[97m 1 [0m . [41m[97m 0 [0m[41m[97m 0 [0m[41m[97m 0 [0m[41m[97m 0 [0m .  .  . [45m[97m 4 [0m[45m[97m 4 [0m .  .  .  .  .  . [43m[30m 2 [0m[43m[30m 2 [0m .  .  .  . [43m[30m 2 [0m[43m[30m 2 [0m . [43m[30m 2 [0m . [41m[97m 0 [0m . [41m[97m 0 [0m[41m[97m 0 [0m[41m[97m 0 [0m .  . [107m[30m 6 [0m[107m[30m 6 [0m[41m[97m 0 [0m . [41m[97m 0 [0m[41m[97m 0 [0m[41m[97m 0 [0m .  . 
 . [107m[30m 6 [0m . [41m[97m 0 [0m[41m[97m 0 [0m .  . [41m[97m 0 [0m .  .  .  .  . [41m[97m 0 [0m . [41m[97m 0 [0m . [41m[97m 0 [0m[41m[97m 0 [0m . [41m[97m 0 [0m . [41m[97m 0 [0m . [45m[97m 4 [0m .  .  .  .  .  .  . [43m[30m 2 [0m[43m[30m 2 [0m[43m[30m 2 [0m[43m[30m 2 [0m .  .  .  .  . [41m[97m 0 [0m[41m[97m 0 [0m[41m[97m 0 [0m[41m[97m 0 [0m[41m[97m 0 [0m[41m[97m 0 [0m[41m[97m 0 [0m[43m[30m 2 [0m . [107m[30m 6 [0m[107m[30m 6 [0m . [41m[97m 0 [0m[41m[97m 0 [0m[41m[97m 0 [0m[41m[97m 0 [0m[41m[97m 0 [0m[107m[30m 6 [0m . 
  . [107m[30m 6 [0m[41m[97m 0 [0m .  . [41m[97m 0 [0m[41m[97m 0 [0m .  . [41m[97m 0 [0m . [41m[97m 0 [0m .  .  .  . [41m[97m 0 [0m . [41m[97m 0 [0m[41m[97m 0 [0m[41m[97m 0 [0m[41m[97m 0 [0m .  .  . [45m[97m 4 [0m[45m[97m 4 [0m[45m[97m 4 [0m .  .  .  .  .  .  . [45m[97m 4 [0m .  . [45m[97m 4 [0m . [41m[97m 0 [0m[41m[97m 0 [0m . [41m[97m 0 [0m[41m[97m 0 [0m[41m[97m 0 [0m .  . [43m[30m 2 [0m .  . [41m[97m 0 [0m .  . [41m[97m 0 [0m[41m[97m 0 [0m[41m[97m 0 [0m . [107m[30m 6 [0m[107m[30m 6 [0m
[41m[97m 0 [0m . [41m[97m 0 [0m[41m[97m 0 [0m . [41m[97m 0 [0m[41m[97m 0 [0m . [41m[97m 0 [0m[41m[97m 0 [0m . [41m[97m 0 [0m .  .  .  . [41m[97m 0 [0m[41m[97m 0 [0m . [41m[97m 0 [0m[41m[97m 0 [0m[41m[97m 0 [0m .  .  . [45m[97m 4 [0m . [45m[97m 4 [0m[45m[97m 4 [0m .  .  .  .  .  .  .  . [45m[97m 4 [0m[45m[97m 4 [0m . [41m[97m 0 [0m[41m[97m 0 [0m[41m[97m 0 [0m . [41m[97m 0 [0m . [43m[30m 2 [0m . [43m[30m 2 [0m .  .  . [41m[97m 0 [0m . [41m[97m 0 [0m[41m[97m 0 [0m[107m[30m 6 [0m[107m[30m 6 [0m .  . 
  . [41m[97m 0 [0m . [41m[97m 0 [0m[41m[97m 0 [0m[41m[97m 0 [0m[41m[97m 0 [0m . [41m[97m 0 [0m[41m[97m 0 [0m[41m[97m 0 [0m[41m[97m 0 [0m[41m[97m 0 [0m[41m[97m 0 [0m[41m[97m 0 [0m[41m[97m 0 [0m . [41m[97m 0 [0m .  .  . [41m[97m 0 [0m[41m[97m 0 [0m . [45m[97m 4 [0m . [45m[97m 4 [0m[45m[97m 4 [0m .  . [43m[30m 2 [0m .  .  . [43m[30m 2 [0m .  .  . [41m[97m 0 [0m .  . [41m[97m 0 [0m[41m[97m 0 [0m .  . [43m[30m 2 [0m .  . [43m[30m 2 [0m[43m[30m 2 [0m[43m[30m 2 [0m .  .  .  . [41m[97m 0 [0m[107m[30m 6 [0m[107m[30m 6 [0m[41m[97m 0 [0m[41m[97m 0 [0m
 . [41m[97m 0 [0m . [41m[97m 0 [0m[41m[97m 0 [0m . [41m[97m 0 [0m . [41m[97m 0 [0m[41m[97m 0 [0m .  . [41m[97m 0 [0m[41m[97m 0 [0m .  .  . [41m[97m 0 [0m . [41m[97m 0 [0m . [41m[97m 0 [0m[45m[97m 4 [0m[45m[97m 4 [0m[45m[97m 4 [0m[45m[97m 4 [0m . [45m[97m 4 [0m .  .  .  .  .  .  .  . [41m[97m 0 [0m[41m[97m 0 [0m[41m[97m 0 [0m[41m[97m 0 [0m[41m[97m 0 [0m[41m[97m 0 [0m[41m[97m 0 [0m .  .  . [43m[30m 2 [0m .  .  .  . [43m[30m 2 [0m . [107m[30m 6 [0m[41m[97m 0 [0m[107m[30m 6 [0m . [41m[97m 0 [0m .  . 
 [41m[97m 0 [0m . [41m[97m 0 [0m[41m[97m 0 [0m .  . [41m[97m 0 [0m[41m[97m 0 [0m . [41m[97m 0 [0m[41m[97m 0 [0m . [41m[97m 0 [0m[41m[97m 0 [0m .  . [45m[97m 4 [0m[41m[97m 0 [0m[41m[97m 0 [0m .  .  . [45m[97m 4 [0m[45m[97m 4 [0m[45m[97m 4 [0m[45m[97m 4 [0m[45m[97m 4 [0m[45m[97m 4 [0m[45m[97m 4 [0m .  .  .  . [43m[30m 2 [0m . [41m[97m 0 [0m[41m[97m 0 [0m[41m[97m 0 [0m . [41m[97m 0 [0m[41m[97m 0 [0m[41m[97m 0 [0m .  .  .  .  .  .  .  .  . [107m[30m 6 [0m[107m[30m 6 [0m . [41m[97m 0 [0m . [41m[97m 0 [0m . [41m[97m 0 [0m[41m[97m 0 [0m
 .  .  .  .  . [41m[97m 0 [0m[41m[97m 0 [0m[41m[97m 0 [0m[41m[97m 0 [0m[41m[97m 0 [0m[41m[97m 0 [0m[41m[97m 0 [0m .  .  .  .  .  . [41m[97m 0 [0m . [45m[97m 4 [0m . [45m[97m 4 [0m[45m[97m 4 [0m . [45m[97m 4 [0m . [41m[97m 0 [0m .  . [45m[97m 4 [0m[45m[97m 4 [0m . [41m[97m 0 [0m[41m[97m 0 [0m[41m[97m 0 [0m[41m[97m 0 [0m[41m[97m 0 [0m[41m[97m 0 [0m .  . [41m[97m 0 [0m . [41m[97m 0 [0m[41m[97m 0 [0m[41m[97m 0 [0m[41m[97m 0 [0m[41m[97m 0 [0m[41m[97m 0 [0m . [41m[97m 0 [0m[107m[30m 6 [0m .  . [41m[97m 0 [0m . [41m[97m 0 [0m[41m[97m 0 [0m[41m[97m 0 [0m[41m[97m 0 [0m
 [41m[97m 0 [0m[45m[97m 4 [0m[45m[97m 4 [0m . [41m[97m 0 [0m . [41m[97m 0 [0m[41m[97m 0 [0m[41m[97m 0 [0m . [41m[97m 0 [0m[41m[97m 0 [0m[41m[97m 0 [0m[41m[97m 0 [0m[45m[97m 4 [0m[45m[97m 4 [0m .  . [41m[97m 0 [0m[45m[97m 4 [0m[45m[97m 4 [0m . [45m[97m 4 [0m . [41m[97m 0 [0m[41m[97m 0 [0m . [41m[97m 0 [0m .  . [45m[97m 4 [0m[45m[97m 4 [0m[41m[97m 0 [0m .  . [41m[97m 0 [0m . [41m[97m 0 [0m[41m[97m 0 [0m[41m[97m 0 [0m[41m[97m 0 [0m[41m[97m 0 [0m[41m[97m 0 [0m .  . [41m[97m 0 [0m . [41m[97m 0 [0m . [44m[97m 3 [0m .  .  . [41m[97m 0 [0m . [41m[97m 0 [0m[41m[97m 0 [0m[41m[97m 0 [0m[41m[97m 0 [0m . 
[45m[97m 4 [0m .  .  . [41m[97m 0 [0m[41m[97m 0 [0m . [41m[97m 0 [0m[41m[97m 0 [0m[41m[97m 0 [0m .  . [41m[97m 0 [0m . [45m[97m 4 [0m .  . [45m[97m 4 [0m[45m[97m 4 [0m . [45m[97m 4 [0m[41m[97m 0 [0m .  . [41m[97m 0 [0m[41m[97m 0 [0m . [41m[97m 0 [0m[45m[97m 4 [0m . [45m[97m 4 [0m[41m[97m 0 [0m[41m[97m 0 [0m .  .  .  .  .  . [41m[97m 0 [0m[41m[97m 0 [0m[41m[97m 0 [0m[41m[97m 0 [0m .  .  .  .  .  . [44m[97m 3 [0m .  . [41m[97m 0 [0m . [41m[97m 0 [0m[41m[97m 0 [0m . [41m[97m 0 [0m[41m[97m 0 [0m . 
  .  . [45m[97m 4 [0m .  . [41m[97m 0 [0m .  .  . [45m[97m 4 [0m . [41m[97m 0 [0m . [45m[97m 4 [0m[45m[97m 4 [0m .  .  . [45m[97m 4 [0m .  . [41m[97m 0 [0m . [45m[97m 4 [0m . [41m[97m 0 [0m[41m[97m 0 [0m . [45m[97m 4 [0m[45m[97m 4 [0m[41m[97m 0 [0m . [41m[97m 0 [0m .  .  .  .  . [41m[97m 0 [0m[41m[97m 0 [0m .  . [41m[97m 0 [0m .  .  .  .  . [44m[97m 3 [0m[44m[97m 3 [0m . [41m[97m 0 [0m . [41m[97m 0 [0m[41m[97m 0 [0m[41m[97m 0 [0m[41m[97m 0 [0m . [41m[97m 0 [0m . 
[41m[97m 0 [0m . [43m[30m 2 [0m .  . [45m[97m 4 [0m .  . [45m[97m 4 [0m .  .  . [45m[97m 4 [0m . [45m[97m 4 [0m .  .  .  .  .  . [41m[97m 0 [0m[45m[97m 4 [0m[45m[97m 4 [0m . [41m[97m 0 [0m . [45m[97m 4 [0m . [41m[97m 0 [0m[41m[97m 0 [0m[41m[97m 0 [0m[41m[97m 0 [0m .  .  . [41m[97m 0 [0m . [41m[97m 0 [0m[41m[97m 0 [0m .  .  .  .  .  .  .  .  .  .  .  . [41m[97m 0 [0m .  .  .  . [41m[97m 0 [0m[41m[97m 0 [0m[41m[97m 0 [0m
 [41m[97m 0 [0m[43m[30m 2 [0m[43m[30m 2 [0m . [45m[97m 4 [0m[45m[97m 4 [0m[45m[97m 4 [0m .  .  .  .  . [45m[97m 4 [0m[45m[97m 4 [0m .  .  .  .  . [41m[97m 0 [0m[41m[97m 0 [0m[41m[97m 0 [0m[41m[97m 0 [0m . [41m[97m 0 [0m[41m[97m 0 [0m[41m[97m 0 [0m[41m[97m 0 [0m[41m[97m 0 [0m . [41m[97m 0 [0m .  .  .  . [41m[97m 0 [0m[41m[97m 0 [0m[41m[97m 0 [0m[41m[97m 0 [0m . [44m[97m 3 [0m[44m[97m 3 [0m[44m[97m 3 [0m .  .  .  .  . [44m[97m 3 [0m .  . [41m[97m 0 [0m .  . [107m[30m 6 [0m . [41m[97m 0 [0m[41m[97m 0 [0m[41m[97m 0 [0m . 
[41m[97m 0 [0m .  . [45m[97m 4 [0m .  .  . [45m[97m 4 [0m[45m[97m 4 [0m . [46m[30m 5 [0m . [45m[97m 4 [0m[45m[97m 4 [0m .  .  .  .  . [41m[97m 0 [0m[41m[97m 0 [0m[41m[97m 0 [0m[41m[97m 0 [0m . [41m[97m 0 [0m[41m[97m 0 [0m[41m[97m 0 [0m[41m[97m 0 [0m[41m[97m 0 [0m . [41m[97m 0 [0m[41m[97m 0 [0m[41m[97m 0 [0m .  .  .  . [41m[97m 0 [0m[41m[97m 0 [0m . [44m[97m 3 [0m .  .  .  .  .  .  . [107m[30m 6 [0m[41m[97m 0 [0m . [41m[97m 0 [0m . [107m[30m 6 [0m[107m[30m 6 [0m[107m[30m 6 [0m[41m[97m 0 [0m[41m[97m 0 [0m[41m[97m 0 [0m[41m[97m 0 [0m
  .  .  . [43m[30m 2 [0m[43m[30m 2 [0m . [42m[97m 1 [0m[45m[97m 4 [0m[45m[97m 4 [0m .  .  .  .  .  . [45m[97m 4 [0m .  . [41m[97m 0 [0m[41m[97m 0 [0m .  . [41m[97m 0 [0m[41m[97m 0 [0m[41m[97m 0 [0m[41m[97m 0 [0m[41m[97m 0 [0m[41m[97m 0 [0m[41m[97m 0 [0m[41m[97m 0 [0m .  .  .  .  . [41m[97m 0 [0m .  .  .  .  .  .  .  .  .  .  .  . [41m[97m 0 [0m .  .  . [107m[30m 6 [0m .  . [41m[97m 0 [0m . [41m[97m 0 [0m[41m[97m 0 [0m . 
[41m[97m 0 [0m[41m[97m 0 [0m .  .  . [42m[97m 1 [0m .  .  .  .  .  .  . [42m[97m 1 [0m[42m[97m 1 [0m[45m[97m 4 [0m[45m[97m 4 [0m .  .  . [45m[97m 4 [0m[45m[97m 4 [0m .  . [41m[97m 0 [0m . [41m[97m 0 [0m[41m[97m 0 [0m[41m[97m 0 [0m[41m[97m 0 [0m[41m[97m 0 [0m[41m[97m 0 [0m[41m[97m 0 [0m .  .  .  .  . [41m[97m 0 [0m .  .  .  . [44m[97m 3 [0m[44m[97m 3 [0m[44m[97m 3 [0m[41m[97m 0 [0m[41m[97m 0 [0m .  . [107m[30m 6 [0m . [107m[30m 6 [0m[107m[30m 6 [0m[107m[30m 6 [0m[41m[97m 0 [0m[41m[97m 0 [0m[41m[97m 0 [0m . [41m[97m 0 [0m
 [41m[97m 0 [0m .  .  . [42m[97m 1 [0m .  .  .  .  .  . [45m[97m 4 [0m . [42m[97m 1 [0m[42m[97m 1 [0m . [45m[97m 4 [0m . [45m[97m 4 [0m . [45m[97m 4 [0m .  . [41m[97m 0 [0m . [41m[97m 0 [0m[41m[97m 0 [0m .  . [41m[97m 0 [0m[41m[97m 0 [0m .  . [41m[97m 0 [0m .  .  . [41m[97m 0 [0m .  . [44m[97m 3 [0m . [44m[97m 3 [0m .  .  .  . [44m[97m 3 [0m[44m[97m 3 [0m[107m[30m 6 [0m .  . [107m[30m 6 [0m[107m[30m 6 [0m[107m[30m 6 [0m .  . [41m[97m 0 [0m[41m[97m 0 [0m[41m[97m 0 [0m

================================================================================

epoch=44 alive=1148 committed=1148 clusters=8 largest=584 meanE=4.39 mediumN=1955.90
. = empty | [47m[30m u [0m = undetermined | [41m[97m 0 [0m = cluster 0 | [42m[97m 1 [0m = cluster 1 | [43m[30m 2 [0m = cluster 2 | [44m[97m 3 [0m = cluster 3 | [45m[97m 4 [0m = cluster 4 | [46m[30m 5 [0m = cluster 5 | [107m[30m 6 [0m = cluster 6 | [100m[97m 7 [0m = cluster 7
 .  .  .  . [42m[97m 1 [0m .  .  .  .  .  .  .  . [42m[97m 1 [0m .  . [45m[97m 4 [0m . [45m[97m 4 [0m .  .  . [41m[97m 0 [0m[41m[97m 0 [0m . [41m[97m 0 [0m .  . [41m[97m 0 [0m . [41m[97m 0 [0m[41m[97m 0 [0m[41m[97m 0 [0m .  . [41m[97m 0 [0m .  .  .  .  .  . [44m[97m 3 [0m .  .  . [44m[97m 3 [0m[44m[97m 3 [0m .  .  .  . [107m[30m 6 [0m . [107m[30m 6 [0m[43m[30m 2 [0m . [41m[97m 0 [0m[41m[97m 0 [0m[41m[97m 0 [0m
 [43m[30m 2 [0m[43m[30m 2 [0m .  .  . [46m[30m 5 [0m[107m[30m 6 [0m .  .  .  . [45m[97m 4 [0m .  .  .  . [45m[97m 4 [0m[45m[97m 4 [0m . [41m[97m 0 [0m[41m[97m 0 [0m[41m[97m 0 [0m[41m[97m 0 [0m[41m[97m 0 [0m[41m[97m 0 [0m .  .  .  .  . [41m[97m 0 [0m . [41m[97m 0 [0m[41m[97m 0 [0m[41m[97m 0 [0m[41m[97m 0 [0m[41m[97m 0 [0m .  .  .  . [44m[97m 3 [0m[44m[97m 3 [0m[44m[97m 3 [0m[44m[97m 3 [0m[44m[97m 3 [0m .  .  .  . [41m[97m 0 [0m[41m[97m 0 [0m[41m[97m 0 [0m . [43m[30m 2 [0m[43m[30m 2 [0m[41m[97m 0 [0m[41m[97m 0 [0m[41m[97m 0 [0m . 
[43m[30m 2 [0m[43m[30m 2 [0m .  .  .  .  . [43m[30m 2 [0m[43m[30m 2 [0m .  .  .  . [42m[97m 1 [0m .  .  .  . [41m[97m 0 [0m[41m[97m 0 [0m[41m[97m 0 [0m[41m[97m 0 [0m .  .  .  .  . [41m[97m 0 [0m[41m[97m 0 [0m[41m[97m 0 [0m . [41m[97m 0 [0m[41m[97m 0 [0m[41m[97m 0 [0m[41m[97m 0 [0m[41m[97m 0 [0m[41m[97m 0 [0m .  .  . [44m[97m 3 [0m[44m[97m 3 [0m[44m[97m 3 [0m .  . [44m[97m 3 [0m[44m[97m 3 [0m .  . [41m[97m 0 [0m .  .  .  . [43m[30m 2 [0m . [41m[97m 0 [0m . [41m[97m 0 [0m[43m[30m 2 [0m
 [43m[30m 2 [0m[43m[30m 2 [0m[43m[30m 2 [0m .  .  .  .  . [43m[30m 2 [0m .  .  . [42m[97m 1 [0m[42m[97m 1 [0m[42m[97m 1 [0m[45m[97m 4 [0m . [45m[97m 4 [0m[45m[97m 4 [0m . [41m[97m 0 [0m .  .  . [41m[97m 0 [0m . [41m[97m 0 [0m[41m[97m 0 [0m[41m[97m 0 [0m[41m[97m 0 [0m[41m[97m 0 [0m[41m[97m 0 [0m[41m[97m 0 [0m[41m[97m 0 [0m . [41m[97m 0 [0m[41m[97m 0 [0m .  . [44m[97m 3 [0m[44m[97m 3 [0m .  . [44m[97m 3 [0m . [44m[97m 3 [0m . [41m[97m 0 [0m[41m[97m 0 [0m . [41m[97m 0 [0m[41m[97m 0 [0m[41m[97m 0 [0m .  . [41m[97m 0 [0m . [41m[97m 0 [0m[41m[97m 0 [0m . 
[43m[30m 2 [0m . [43m[30m 2 [0m .  .  .  .  .  .  .  .  . [42m[97m 1 [0m[42m[97m 1 [0m .  .  .  .  .  .  .  . [41m[97m 0 [0m[43m[30m 2 [0m . [41m[97m 0 [0m[41m[97m 0 [0m .  . [41m[97m 0 [0m .  . [41m[97m 0 [0m[41m[97m 0 [0m .  .  .  .  .  . [44m[97m 3 [0m .  .  . [44m[97m 3 [0m . [41m[97m 0 [0m[41m[97m 0 [0m . [41m[97m 0 [0m[41m[97m 0 [0m .  .  . [43m[30m 2 [0m[43m[30m 2 [0m[43m[30m 2 [0m .  .  . 
 [43m[30m 2 [0m .  . [45m[97m 4 [0m[45m[97m 4 [0m[43m[30m 2 [0m . [43m[30m 2 [0m .  . [42m[97m 1 [0m . [42m[97m 1 [0m[42m[97m 1 [0m . [41m[97m 0 [0m .  .  . [43m[30m 2 [0m[43m[30m 2 [0m . [43m[30m 2 [0m .  . [41m[97m 0 [0m . [41m[97m 0 [0m .  . [43m[30m 2 [0m[43m[30m 2 [0m . [41m[97m 0 [0m .  .  .  . [44m[97m 3 [0m .  .  .  .  .  . [41m[97m 0 [0m . [41m[97m 0 [0m . [41m[97m 0 [0m[41m[97m 0 [0m[41m[97m 0 [0m .  .  .  .  . [43m[30m 2 [0m[43m[30m 2 [0m[43m[30m 2 [0m
[43m[30m 2 [0m .  .  . [43m[30m 2 [0m[43m[30m 2 [0m . [43m[30m 2 [0m .  . [45m[97m 4 [0m . [43m[30m 2 [0m . [41m[97m 0 [0m[41m[97m 0 [0m[41m[97m 0 [0m[42m[97m 1 [0m[43m[30m 2 [0m[43m[30m 2 [0m .  .  . [41m[97m 0 [0m .  . [41m[97m 0 [0m[41m[97m 0 [0m .  . [43m[30m 2 [0m . [43m[30m 2 [0m[43m[30m 2 [0m .  .  .  . [41m[97m 0 [0m .  .  .  .  .  .  .  .  . [43m[30m 2 [0m .  .  .  . [43m[30m 2 [0m[43m[30m 2 [0m[43m[30m 2 [0m[43m[30m 2 [0m[41m[97m 0 [0m .  . 
  . [43m[30m 2 [0m . [45m[97m 4 [0m . [43m[30m 2 [0m .  .  .  . [45m[97m 4 [0m . [43m[30m 2 [0m[43m[30m 2 [0m .  . [42m[97m 1 [0m[42m[97m 1 [0m . [43m[30m 2 [0m .  . [41m[97m 0 [0m[41m[97m 0 [0m . [41m[97m 0 [0m[41m[97m 0 [0m . [43m[30m 2 [0m .  .  .  .  .  . [44m[97m 3 [0m[44m[97m 3 [0m . [41m[97m 0 [0m . [45m[97m 4 [0m . [44m[97m 3 [0m .  . [41m[97m 0 [0m . [43m[30m 2 [0m .  .  .  . [43m[30m 2 [0m[43m[30m 2 [0m .  . [43m[30m 2 [0m[41m[97m 0 [0m .  . 
 .  . [45m[97m 4 [0m .  .  . [43m[30m 2 [0m . [43m[30m 2 [0m[45m[97m 4 [0m . [43m[30m 2 [0m[43m[30m 2 [0m[41m[97m 0 [0m[43m[30m 2 [0m .  .  . [43m[30m 2 [0m .  .  .  .  . [41m[97m 0 [0m[41m[97m 0 [0m .  .  . [43m[30m 2 [0m[43m[30m 2 [0m[43m[30m 2 [0m . [44m[97m 3 [0m[44m[97m 3 [0m[44m[97m 3 [0m .  . [41m[97m 0 [0m[45m[97m 4 [0m .  .  . [44m[97m 3 [0m .  .  .  . [43m[30m 2 [0m[43m[30m 2 [0m[43m[30m 2 [0m .  . [43m[30m 2 [0m .  .  . [41m[97m 0 [0m[41m[97m 0 [0m[43m[30m 2 [0m
  .  .  .  . [43m[30m 2 [0m[43m[30m 2 [0m[43m[30m 2 [0m .  . [45m[97m 4 [0m . [43m[30m 2 [0m . [43m[30m 2 [0m[42m[97m 1 [0m[42m[97m 1 [0m[42m[97m 1 [0m[43m[30m 2 [0m[43m[30m 2 [0m[100m[97m 7 [0m[100m[97m 7 [0m[100m[97m 7 [0m . [41m[97m 0 [0m[41m[97m 0 [0m[41m[97m 0 [0m[43m[30m 2 [0m[43m[30m 2 [0m[43m[30m 2 [0m[43m[30m 2 [0m .  . [44m[97m 3 [0m .  .  .  . [45m[97m 4 [0m[45m[97m 4 [0m .  . [44m[97m 3 [0m . [44m[97m 3 [0m . [43m[30m 2 [0m[43m[30m 2 [0m . [43m[30m 2 [0m[43m[30m 2 [0m .  . [43m[30m 2 [0m . [43m[30m 2 [0m[41m[97m 0 [0m .  . [42m[97m 1 [0m[42m[97m 1 [0m
 .  .  . [43m[30m 2 [0m[43m[30m 2 [0m[43m[30m 2 [0m[43m[30m 2 [0m .  .  .  . [43m[30m 2 [0m .  . [42m[97m 1 [0m[42m[97m 1 [0m . [43m[30m 2 [0m .  . [100m[97m 7 [0m[100m[97m 7 [0m .  .  . [41m[97m 0 [0m[43m[30m 2 [0m . [43m[30m 2 [0m[43m[30m 2 [0m[43m[30m 2 [0m[44m[97m 3 [0m[44m[97m 3 [0m[44m[97m 3 [0m[44m[97m 3 [0m .  . [45m[97m 4 [0m[45m[97m 4 [0m . [44m[97m 3 [0m .  . [43m[30m 2 [0m .  . [43m[30m 2 [0m[43m[30m 2 [0m[43m[30m 2 [0m .  .  .  .  .  . [41m[97m 0 [0m[41m[97m 0 [0m .  .  . 
 [43m[30m 2 [0m[43m[30m 2 [0m[43m[30m 2 [0m .  . [43m[30m 2 [0m .  .  .  .  . [43m[30m 2 [0m[43m[30m 2 [0m[45m[97m 4 [0m .  .  . [41m[97m 0 [0m .  . [100m[97m 7 [0m[100m[97m 7 [0m .  . [41m[97m 0 [0m .  . [43m[30m 2 [0m . [43m[30m 2 [0m .  . [44m[97m 3 [0m[44m[97m 3 [0m .  . [45m[97m 4 [0m .  . [44m[97m 3 [0m .  .  .  .  .  .  .  .  .  .  .  . [43m[30m 2 [0m[43m[30m 2 [0m[43m[30m 2 [0m .  .  . [41m[97m 0 [0m[43m[30m 2 [0m
[43m[30m 2 [0m . [43m[30m 2 [0m .  .  .  .  .  .  . [43m[30m 2 [0m . [45m[97m 4 [0m[45m[97m 4 [0m[45m[97m 4 [0m[41m[97m 0 [0m[41m[97m 0 [0m[41m[97m 0 [0m[100m[97m 7 [0m[100m[97m 7 [0m . [43m[30m 2 [0m .  . [43m[30m 2 [0m[43m[30m 2 [0m[43m[30m 2 [0m[43m[30m 2 [0m[43m[30m 2 [0m . [44m[97m 3 [0m .  .  . [44m[97m 3 [0m[45m[97m 4 [0m .  .  .  .  .  .  .  .  . [43m[30m 2 [0m .  . [43m[30m 2 [0m . [42m[97m 1 [0m .  .  . [41m[97m 0 [0m[41m[97m 0 [0m[41m[97m 0 [0m[41m[97m 0 [0m .  . 
 [43m[30m 2 [0m[43m[30m 2 [0m[43m[30m 2 [0m .  .  .  .  . [43m[30m 2 [0m .  .  .  . [45m[97m 4 [0m .  . [41m[97m 0 [0m[41m[97m 0 [0m[100m[97m 7 [0m[100m[97m 7 [0m[43m[30m 2 [0m .  . [43m[30m 2 [0m . [43m[30m 2 [0m[43m[30m 2 [0m[43m[30m 2 [0m[43m[30m 2 [0m .  . [44m[97m 3 [0m[42m[97m 1 [0m[42m[97m 1 [0m[41m[97m 0 [0m .  .  .  . [41m[97m 0 [0m .  . [41m[97m 0 [0m . [43m[30m 2 [0m . [43m[30m 2 [0m .  .  . [42m[97m 1 [0m .  . [41m[97m 0 [0m[41m[97m 0 [0m[41m[97m 0 [0m[41m[97m 0 [0m .  .  . 
 .  .  .  .  .  . [43m[30m 2 [0m[43m[30m 2 [0m . [41m[97m 0 [0m[43m[30m 2 [0m[41m[97m 0 [0m[41m[97m 0 [0m . [41m[97m 0 [0m .  .  .  . [43m[30m 2 [0m . [43m[30m 2 [0m .  .  .  .  .  .  .  . [42m[97m 1 [0m .  . [42m[97m 1 [0m .  .  . [42m[97m 1 [0m . [41m[97m 0 [0m[41m[97m 0 [0m[41m[97m 0 [0m .  . [43m[30m 2 [0m[43m[30m 2 [0m[43m[30m 2 [0m[43m[30m 2 [0m .  .  .  .  .  .  . [41m[97m 0 [0m[41m[97m 0 [0m .  .  . 
  .  .  .  . [43m[30m 2 [0m . [43m[30m 2 [0m . [41m[97m 0 [0m[41m[97m 0 [0m . [41m[97m 0 [0m . [41m[97m 0 [0m[41m[97m 0 [0m[41m[97m 0 [0m .  . [43m[30m 2 [0m . [43m[30m 2 [0m[43m[30m 2 [0m . [43m[30m 2 [0m[43m[30m 2 [0m[45m[97m 4 [0m .  .  . [42m[97m 1 [0m[42m[97m 1 [0m[42m[97m 1 [0m[42m[97m 1 [0m . [45m[97m 4 [0m . [42m[97m 1 [0m . [41m[97m 0 [0m[41m[97m 0 [0m[41m[97m 0 [0m .  .  . [43m[30m 2 [0m . [43m[30m 2 [0m[43m[30m 2 [0m . [43m[30m 2 [0m[43m[30m 2 [0m[43m[30m 2 [0m[43m[30m 2 [0m . [42m[97m 1 [0m .  .  .  .  . 
 .  .  . [43m[30m 2 [0m[43m[30m 2 [0m .  .  . [41m[97m 0 [0m[41m[97m 0 [0m[41m[97m 0 [0m . [41m[97m 0 [0m[41m[97m 0 [0m[41m[97m 0 [0m[41m[97m 0 [0m . [41m[97m 0 [0m[43m[30m 2 [0m[43m[30m 2 [0m .  .  .  .  . [42m[97m 1 [0m . [41m[97m 0 [0m .  . [42m[97m 1 [0m[45m[97m 4 [0m . [45m[97m 4 [0m[45m[97m 4 [0m[42m[97m 1 [0m .  . [41m[97m 0 [0m . [41m[97m 0 [0m[41m[97m 0 [0m . [43m[30m 2 [0m[43m[30m 2 [0m . [43m[30m 2 [0m . [43m[30m 2 [0m[43m[30m 2 [0m .  .  . [42m[97m 1 [0m . [41m[97m 0 [0m . [43m[30m 2 [0m[43m[30m 2 [0m . 
  .  .  . [43m[30m 2 [0m .  .  . [41m[97m 0 [0m[41m[97m 0 [0m[41m[97m 0 [0m . [41m[97m 0 [0m .  . [41m[97m 0 [0m[41m[97m 0 [0m .  .  . [43m[30m 2 [0m[43m[30m 2 [0m[43m[30m 2 [0m . [42m[97m 1 [0m . [42m[97m 1 [0m . [41m[97m 0 [0m .  .  .  . [45m[97m 4 [0m . [45m[97m 4 [0m[42m[97m 1 [0m .  .  .  .  .  .  . [43m[30m 2 [0m[43m[30m 2 [0m[43m[30m 2 [0m .  .  .  .  .  .  . [42m[97m 1 [0m[41m[97m 0 [0m[41m[97m 0 [0m .  .  .  . 
 .  .  . [43m[30m 2 [0m .  . [41m[97m 0 [0m[41m[97m 0 [0m . [41m[97m 0 [0m[41m[97m 0 [0m . [41m[97m 0 [0m[41m[97m 0 [0m .  . [41m[97m 0 [0m[41m[97m 0 [0m[43m[30m 2 [0m[43m[30m 2 [0m[43m[30m 2 [0m .  .  .  .  .  . [41m[97m 0 [0m . [41m[97m 0 [0m[45m[97m 4 [0m .  . [45m[97m 4 [0m[45m[97m 4 [0m[45m[97m 4 [0m[45m[97m 4 [0m .  . [43m[30m 2 [0m[43m[30m 2 [0m . [43m[30m 2 [0m[43m[30m 2 [0m[43m[30m 2 [0m[43m[30m 2 [0m[43m[30m 2 [0m . [43m[30m 2 [0m . [41m[97m 0 [0m . [42m[97m 1 [0m . [41m[97m 0 [0m[41m[97m 0 [0m .  .  .  . 
  . [41m[97m 0 [0m .  . [41m[97m 0 [0m . [41m[97m 0 [0m[41m[97m 0 [0m . [41m[97m 0 [0m[41m[97m 0 [0m[41m[97m 0 [0m[41m[97m 0 [0m[41m[97m 0 [0m . [41m[97m 0 [0m . [41m[97m 0 [0m .  . [100m[97m 7 [0m .  . [42m[97m 1 [0m . [42m[97m 1 [0m .  .  .  . [45m[97m 4 [0m[45m[97m 4 [0m[45m[97m 4 [0m[45m[97m 4 [0m . [45m[97m 4 [0m .  .  . [43m[30m 2 [0m[43m[30m 2 [0m[43m[30m 2 [0m[43m[30m 2 [0m[43m[30m 2 [0m[43m[30m 2 [0m . [43m[30m 2 [0m[43m[30m 2 [0m . [41m[97m 0 [0m[41m[97m 0 [0m . [41m[97m 0 [0m . [41m[97m 0 [0m[41m[97m 0 [0m . [43m[30m 2 [0m .  . 
[41m[97m 0 [0m .  . [41m[97m 0 [0m . [41m[97m 0 [0m[41m[97m 0 [0m[41m[97m 0 [0m[41m[97m 0 [0m[41m[97m 0 [0m[41m[97m 0 [0m[41m[97m 0 [0m[41m[97m 0 [0m .  .  . [41m[97m 0 [0m .  . [100m[97m 7 [0m[100m[97m 7 [0m . [43m[30m 2 [0m .  . [45m[97m 4 [0m . [45m[97m 4 [0m[45m[97m 4 [0m . [45m[97m 4 [0m[45m[97m 4 [0m .  . [45m[97m 4 [0m .  .  . [43m[30m 2 [0m . [43m[30m 2 [0m . [43m[30m 2 [0m[43m[30m 2 [0m[43m[30m 2 [0m[43m[30m 2 [0m .  .  . [41m[97m 0 [0m[41m[97m 0 [0m .  .  .  . [41m[97m 0 [0m[43m[30m 2 [0m . [42m[97m 1 [0m[42m[97m 1 [0m
 [41m[97m 0 [0m[41m[97m 0 [0m[41m[97m 0 [0m . [41m[97m 0 [0m[41m[97m 0 [0m .  . [41m[97m 0 [0m . [41m[97m 0 [0m .  .  .  .  . [41m[97m 0 [0m[41m[97m 0 [0m .  . [100m[97m 7 [0m . [41m[97m 0 [0m .  .  .  .  .  .  .  .  . [45m[97m 4 [0m .  .  .  . [41m[97m 0 [0m .  . [43m[30m 2 [0m[43m[30m 2 [0m . [43m[30m 2 [0m[43m[30m 2 [0m[43m[30m 2 [0m[43m[30m 2 [0m .  .  . [107m[30m 6 [0m . [107m[30m 6 [0m .  . [41m[97m 0 [0m .  . [42m[97m 1 [0m . 
 . [41m[97m 0 [0m[41m[97m 0 [0m[41m[97m 0 [0m . [107m[30m 6 [0m .  . [41m[97m 0 [0m .  .  .  .  .  . [41m[97m 0 [0m[41m[97m 0 [0m . [41m[97m 0 [0m[41m[97m 0 [0m[41m[97m 0 [0m[41m[97m 0 [0m .  .  .  . [45m[97m 4 [0m[45m[97m 4 [0m .  .  . [45m[97m 4 [0m . [43m[30m 2 [0m . [43m[30m 2 [0m .  . [41m[97m 0 [0m . [43m[30m 2 [0m[43m[30m 2 [0m . [43m[30m 2 [0m[43m[30m 2 [0m .  . [41m[97m 0 [0m[41m[97m 0 [0m .  . [107m[30m 6 [0m[107m[30m 6 [0m[41m[97m 0 [0m[41m[97m 0 [0m[41m[97m 0 [0m[41m[97m 0 [0m . [42m[97m 1 [0m[41m[97m 0 [0m
  .  .  . [41m[97m 0 [0m .  . [41m[97m 0 [0m .  . [41m[97m 0 [0m .  .  .  .  .  .  . [41m[97m 0 [0m .  . [41m[97m 0 [0m[41m[97m 0 [0m[41m[97m 0 [0m . [45m[97m 4 [0m[45m[97m 4 [0m[45m[97m 4 [0m .  .  .  .  . [43m[30m 2 [0m . [43m[30m 2 [0m[43m[30m 2 [0m . [41m[97m 0 [0m .  . [43m[30m 2 [0m . [43m[30m 2 [0m . [41m[97m 0 [0m[41m[97m 0 [0m[41m[97m 0 [0m[41m[97m 0 [0m . [41m[97m 0 [0m[107m[30m 6 [0m[107m[30m 6 [0m . [41m[97m 0 [0m[41m[97m 0 [0m[41m[97m 0 [0m . [41m[97m 0 [0m[41m[97m 0 [0m[41m[97m 0 [0m
[107m[30m 6 [0m[107m[30m 6 [0m . [41m[97m 0 [0m .  . [41m[97m 0 [0m[41m[97m 0 [0m[41m[97m 0 [0m[41m[97m 0 [0m .  . [41m[97m 0 [0m . [41m[97m 0 [0m[41m[97m 0 [0m[42m[97m 1 [0m[41m[97m 0 [0m . [41m[97m 0 [0m[41m[97m 0 [0m[41m[97m 0 [0m[41m[97m 0 [0m . [45m[97m 4 [0m[45m[97m 4 [0m .  .  .  .  .  . [43m[30m 2 [0m . [43m[30m 2 [0m .  .  . [43m[30m 2 [0m . [41m[97m 0 [0m[41m[97m 0 [0m[41m[97m 0 [0m[41m[97m 0 [0m . [41m[97m 0 [0m . [41m[97m 0 [0m[43m[30m 2 [0m . [107m[30m 6 [0m .  .  .  . [41m[97m 0 [0m[41m[97m 0 [0m . [107m[30m 6 [0m[107m[30m 6 [0m
 [107m[30m 6 [0m .  . [41m[97m 0 [0m[41m[97m 0 [0m[41m[97m 0 [0m . [41m[97m 0 [0m[41m[97m 0 [0m .  . [41m[97m 0 [0m .  .  .  . [41m[97m 0 [0m[41m[97m 0 [0m[41m[97m 0 [0m[41m[97m 0 [0m[41m[97m 0 [0m .  .  .  .  . [45m[97m 4 [0m[45m[97m 4 [0m[45m[97m 4 [0m .  .  . [43m[30m 2 [0m .  .  . [45m[97m 4 [0m . [45m[97m 4 [0m[45m[97m 4 [0m . [41m[97m 0 [0m[41m[97m 0 [0m[41m[97m 0 [0m . [41m[97m 0 [0m[41m[97m 0 [0m[43m[30m 2 [0m[43m[30m 2 [0m . [107m[30m 6 [0m . [41m[97m 0 [0m[41m[97m 0 [0m[41m[97m 0 [0m[41m[97m 0 [0m . [41m[97m 0 [0m[107m[30m 6 [0m[107m[30m 6 [0m
 .  .  . [41m[97m 0 [0m[41m[97m 0 [0m[41m[97m 0 [0m[41m[97m 0 [0m[41m[97m 0 [0m[41m[97m 0 [0m . [41m[97m 0 [0m[41m[97m 0 [0m . [41m[97m 0 [0m .  . [41m[97m 0 [0m[41m[97m 0 [0m[41m[97m 0 [0m . [41m[97m 0 [0m[41m[97m 0 [0m[41m[97m 0 [0m .  . [45m[97m 4 [0m[45m[97m 4 [0m .  .  .  .  .  .  .  .  . [45m[97m 4 [0m .  . [41m[97m 0 [0m[41m[97m 0 [0m . [41m[97m 0 [0m[41m[97m 0 [0m[41m[97m 0 [0m .  . [43m[30m 2 [0m .  .  .  . [41m[97m 0 [0m[41m[97m 0 [0m .  . [107m[30m 6 [0m[107m[30m 6 [0m[107m[30m 6 [0m[41m[97m 0 [0m
  . [41m[97m 0 [0m[41m[97m 0 [0m . [41m[97m 0 [0m[41m[97m 0 [0m .  . [41m[97m 0 [0m[41m[97m 0 [0m[41m[97m 0 [0m .  .  . [41m[97m 0 [0m . [41m[97m 0 [0m[41m[97m 0 [0m .  . [41m[97m 0 [0m .  . [45m[97m 4 [0m . [45m[97m 4 [0m . [45m[97m 4 [0m .  .  .  .  .  . [43m[30m 2 [0m .  . [41m[97m 0 [0m[41m[97m 0 [0m . [41m[97m 0 [0m . [41m[97m 0 [0m .  .  . [43m[30m 2 [0m[43m[30m 2 [0m . [43m[30m 2 [0m .  .  .  . [41m[97m 0 [0m[41m[97m 0 [0m .  .  . [41m[97m 0 [0m
[41m[97m 0 [0m[41m[97m 0 [0m[41m[97m 0 [0m[41m[97m 0 [0m[41m[97m 0 [0m[41m[97m 0 [0m . [41m[97m 0 [0m[41m[97m 0 [0m[41m[97m 0 [0m[41m[97m 0 [0m[41m[97m 0 [0m[41m[97m 0 [0m . [41m[97m 0 [0m .  .  . [41m[97m 0 [0m[41m[97m 0 [0m[41m[97m 0 [0m . [45m[97m 4 [0m . [45m[97m 4 [0m[45m[97m 4 [0m[45m[97m 4 [0m[45m[97m 4 [0m .  . [43m[30m 2 [0m .  .  . [43m[30m 2 [0m .  . [41m[97m 0 [0m[41m[97m 0 [0m[41m[97m 0 [0m[41m[97m 0 [0m[41m[97m 0 [0m .  .  .  . [43m[30m 2 [0m .  . [43m[30m 2 [0m[43m[30m 2 [0m . [107m[30m 6 [0m[107m[30m 6 [0m . [107m[30m 6 [0m[107m[30m 6 [0m . [41m[97m 0 [0m . 
  . [41m[97m 0 [0m .  . [41m[97m 0 [0m .  . [41m[97m 0 [0m[41m[97m 0 [0m[41m[97m 0 [0m[41m[97m 0 [0m[41m[97m 0 [0m . [41m[97m 0 [0m .  .  . [41m[97m 0 [0m[41m[97m 0 [0m .  .  . [45m[97m 4 [0m[45m[97m 4 [0m[45m[97m 4 [0m[45m[97m 4 [0m[45m[97m 4 [0m . [45m[97m 4 [0m .  . [45m[97m 4 [0m .  . [41m[97m 0 [0m . [41m[97m 0 [0m . [41m[97m 0 [0m . [41m[97m 0 [0m . [41m[97m 0 [0m .  .  .  .  . [41m[97m 0 [0m .  .  . [107m[30m 6 [0m[41m[97m 0 [0m .  .  . [41m[97m 0 [0m[41m[97m 0 [0m . 
 .  .  .  .  . [41m[97m 0 [0m[41m[97m 0 [0m[41m[97m 0 [0m . [41m[97m 0 [0m .  . [41m[97m 0 [0m[41m[97m 0 [0m . [45m[97m 4 [0m . [41m[97m 0 [0m .  . [45m[97m 4 [0m[45m[97m 4 [0m[45m[97m 4 [0m[45m[97m 4 [0m[45m[97m 4 [0m . [45m[97m 4 [0m[41m[97m 0 [0m .  .  .  . [45m[97m 4 [0m[41m[97m 0 [0m .  .  . [41m[97m 0 [0m[41m[97m 0 [0m[41m[97m 0 [0m[41m[97m 0 [0m[41m[97m 0 [0m[41m[97m 0 [0m[41m[97m 0 [0m[41m[97m 0 [0m .  . [41m[97m 0 [0m .  .  .  . [107m[30m 6 [0m[41m[97m 0 [0m[41m[97m 0 [0m[41m[97m 0 [0m[41m[97m 0 [0m[41m[97m 0 [0m[41m[97m 0 [0m . 
 [41m[97m 0 [0m . [45m[97m 4 [0m . [41m[97m 0 [0m[41m[97m 0 [0m[41m[97m 0 [0m[41m[97m 0 [0m[41m[97m 0 [0m[41m[97m 0 [0m[41m[97m 0 [0m[41m[97m 0 [0m[41m[97m 0 [0m . [45m[97m 4 [0m .  . [41m[97m 0 [0m . [45m[97m 4 [0m[45m[97m 4 [0m[45m[97m 4 [0m .  .  .  . [41m[97m 0 [0m[41m[97m 0 [0m . [45m[97m 4 [0m[45m[97m 4 [0m . [41m[97m 0 [0m[41m[97m 0 [0m[41m[97m 0 [0m[41m[97m 0 [0m[41m[97m 0 [0m[41m[97m 0 [0m . [41m[97m 0 [0m[41m[97m 0 [0m[41m[97m 0 [0m . [41m[97m 0 [0m[41m[97m 0 [0m[41m[97m 0 [0m[41m[97m 0 [0m[41m[97m 0 [0m . [44m[97m 3 [0m[41m[97m 0 [0m .  . [41m[97m 0 [0m[41m[97m 0 [0m[41m[97m 0 [0m[41m[97m 0 [0m[41m[97m 0 [0m[41m[97m 0 [0m[41m[97m 0 [0m
[45m[97m 4 [0m[45m[97m 4 [0m[45m[97m 4 [0m .  . [41m[97m 0 [0m[41m[97m 0 [0m . [41m[97m 0 [0m[41m[97m 0 [0m . [41m[97m 0 [0m[41m[97m 0 [0m . [45m[97m 4 [0m[45m[97m 4 [0m .  .  . [45m[97m 4 [0m[45m[97m 4 [0m .  . [41m[97m 0 [0m[41m[97m 0 [0m[41m[97m 0 [0m[41m[97m 0 [0m[41m[97m 0 [0m[45m[97m 4 [0m[45m[97m 4 [0m . [41m[97m 0 [0m .  .  .  .  .  . [41m[97m 0 [0m[41m[97m 0 [0m . [41m[97m 0 [0m .  .  .  .  .  . [44m[97m 3 [0m[44m[97m 3 [0m[44m[97m 3 [0m[41m[97m 0 [0m[41m[97m 0 [0m[41m[97m 0 [0m . [41m[97m 0 [0m[41m[97m 0 [0m[41m[97m 0 [0m[41m[97m 0 [0m . 
  .  .  .  .  . [41m[97m 0 [0m .  .  .  .  .  .  . [45m[97m 4 [0m[45m[97m 4 [0m .  . [45m[97m 4 [0m[45m[97m 4 [0m . [41m[97m 0 [0m[41m[97m 0 [0m[45m[97m 4 [0m .  .  . [41m[97m 0 [0m . [45m[97m 4 [0m[45m[97m 4 [0m[41m[97m 0 [0m[41m[97m 0 [0m[41m[97m 0 [0m .  .  .  .  . [41m[97m 0 [0m[41m[97m 0 [0m[41m[97m 0 [0m[41m[97m 0 [0m .  .  .  .  .  .  .  .  .  .  . [41m[97m 0 [0m . [41m[97m 0 [0m . [41m[97m 0 [0m . [41m[97m 0 [0m
 . [43m[30m 2 [0m . [43m[30m 2 [0m[45m[97m 4 [0m[45m[97m 4 [0m[45m[97m 4 [0m .  . [45m[97m 4 [0m .  . [45m[97m 4 [0m[45m[97m 4 [0m[45m[97m 4 [0m .  .  .  .  . [41m[97m 0 [0m[41m[97m 0 [0m[45m[97m 4 [0m[45m[97m 4 [0m .  . [41m[97m 0 [0m[45m[97m 4 [0m[41m[97m 0 [0m[41m[97m 0 [0m[41m[97m 0 [0m[41m[97m 0 [0m[41m[97m 0 [0m .  . [41m[97m 0 [0m[41m[97m 0 [0m[41m[97m 0 [0m . [41m[97m 0 [0m .  . [44m[97m 3 [0m .  .  .  .  . [44m[97m 3 [0m[44m[97m 3 [0m . [41m[97m 0 [0m . [41m[97m 0 [0m .  . [41m[97m 0 [0m . [41m[97m 0 [0m[41m[97m 0 [0m
 [41m[97m 0 [0m . [43m[30m 2 [0m .  .  . [45m[97m 4 [0m[45m[97m 4 [0m . [45m[97m 4 [0m .  . [45m[97m 4 [0m .  .  .  .  .  .  . [41m[97m 0 [0m[41m[97m 0 [0m . [41m[97m 0 [0m[41m[97m 0 [0m[41m[97m 0 [0m[41m[97m 0 [0m[41m[97m 0 [0m . [41m[97m 0 [0m . [41m[97m 0 [0m .  .  .  . [41m[97m 0 [0m[41m[97m 0 [0m[41m[97m 0 [0m[41m[97m 0 [0m . [44m[97m 3 [0m .  .  .  .  .  .  .  . [41m[97m 0 [0m .  . [107m[30m 6 [0m .  . [41m[97m 0 [0m[41m[97m 0 [0m[41m[97m 0 [0m[41m[97m 0 [0m
 .  .  . [45m[97m 4 [0m .  .  . [45m[97m 4 [0m .  . [46m[30m 5 [0m . [45m[97m 4 [0m[45m[97m 4 [0m .  .  .  . [41m[97m 0 [0m . [41m[97m 0 [0m[41m[97m 0 [0m[41m[97m 0 [0m[41m[97m 0 [0m . [41m[97m 0 [0m[41m[97m 0 [0m[41m[97m 0 [0m[41m[97m 0 [0m[41m[97m 0 [0m[41m[97m 0 [0m[41m[97m 0 [0m .  .  .  . [41m[97m 0 [0m .  . [44m[97m 3 [0m . [44m[97m 3 [0m .  .  .  .  . [107m[30m 6 [0m .  . [41m[97m 0 [0m .  . [107m[30m 6 [0m[107m[30m 6 [0m[107m[30m 6 [0m[41m[97m 0 [0m[41m[97m 0 [0m[41m[97m 0 [0m[41m[97m 0 [0m
 [41m[97m 0 [0m .  .  . [43m[30m 2 [0m[42m[97m 1 [0m .  . [45m[97m 4 [0m .  .  .  .  . [42m[97m 1 [0m[45m[97m 4 [0m[45m[97m 4 [0m . [41m[97m 0 [0m . [41m[97m 0 [0m . [41m[97m 0 [0m[41m[97m 0 [0m . [41m[97m 0 [0m[41m[97m 0 [0m[41m[97m 0 [0m .  . [41m[97m 0 [0m[41m[97m 0 [0m[41m[97m 0 [0m .  . [41m[97m 0 [0m .  .  .  .  .  .  .  .  .  .  . [41m[97m 0 [0m[41m[97m 0 [0m[41m[97m 0 [0m .  . [107m[30m 6 [0m[107m[30m 6 [0m[107m[30m 6 [0m[41m[97m 0 [0m[41m[97m 0 [0m[41m[97m 0 [0m[41m[97m 0 [0m[41m[97m 0 [0m
 . [41m[97m 0 [0m . [43m[30m 2 [0m . [42m[97m 1 [0m . [45m[97m 4 [0m .  .  . [45m[97m 4 [0m .  . [42m[97m 1 [0m[45m[97m 4 [0m .  .  .  . [45m[97m 4 [0m[45m[97m 4 [0m . [41m[97m 0 [0m[41m[97m 0 [0m[41m[97m 0 [0m[41m[97m 0 [0m[41m[97m 0 [0m[41m[97m 0 [0m[41m[97m 0 [0m[41m[97m 0 [0m[41m[97m 0 [0m .  .  .  .  .  .  .  .  .  .  . [44m[97m 3 [0m . [44m[97m 3 [0m . [41m[97m 0 [0m .  .  . [107m[30m 6 [0m . [107m[30m 6 [0m[107m[30m 6 [0m[41m[97m 0 [0m .  . [41m[97m 0 [0m[41m[97m 0 [0m
  . [41m[97m 0 [0m[41m[97m 0 [0m .  . [42m[97m 1 [0m .  .  .  .  .  . [42m[97m 1 [0m .  .  .  .  .  . [45m[97m 4 [0m[45m[97m 4 [0m .  .  . [41m[97m 0 [0m .  . [41m[97m 0 [0m .  . [41m[97m 0 [0m . [41m[97m 0 [0m . [41m[97m 0 [0m .  . [41m[97m 0 [0m[41m[97m 0 [0m[44m[97m 3 [0m[44m[97m 3 [0m . [44m[97m 3 [0m[44m[97m 3 [0m . [41m[97m 0 [0m . [44m[97m 3 [0m[44m[97m 3 [0m . [107m[30m 6 [0m[107m[30m 6 [0m . [107m[30m 6 [0m .  .  . [41m[97m 0 [0m[41m[97m 0 [0m[41m[97m 0 [0m

================================================================================

epoch=45 alive=1157 committed=1157 clusters=8 largest=586 meanE=4.32 mediumN=1748.25
. = empty | [47m[30m u [0m = undetermined | [41m[97m 0 [0m = cluster 0 | [42m[97m 1 [0m = cluster 1 | [43m[30m 2 [0m = cluster 2 | [44m[97m 3 [0m = cluster 3 | [45m[97m 4 [0m = cluster 4 | [46m[30m 5 [0m = cluster 5 | [107m[30m 6 [0m = cluster 6 | [100m[97m 7 [0m = cluster 7
 . [43m[30m 2 [0m .  . [42m[97m 1 [0m . [107m[30m 6 [0m .  .  .  .  .  .  .  .  .  . [45m[97m 4 [0m[45m[97m 4 [0m[45m[97m 4 [0m[41m[97m 0 [0m[41m[97m 0 [0m[41m[97m 0 [0m[41m[97m 0 [0m[41m[97m 0 [0m[41m[97m 0 [0m .  . [41m[97m 0 [0m . [41m[97m 0 [0m[41m[97m 0 [0m[41m[97m 0 [0m[41m[97m 0 [0m[41m[97m 0 [0m[41m[97m 0 [0m[41m[97m 0 [0m .  .  .  . [44m[97m 3 [0m[44m[97m 3 [0m[44m[97m 3 [0m .  . [44m[97m 3 [0m . [44m[97m 3 [0m .  .  .  . [107m[30m 6 [0m .  . [43m[30m 2 [0m[41m[97m 0 [0m[41m[97m 0 [0m . 
  . [43m[30m 2 [0m[43m[30m 2 [0m .  .  .  .  . [43m[30m 2 [0m .  .  .  .  .  .  . [45m[97m 4 [0m . [41m[97m 0 [0m .  . [41m[97m 0 [0m[41m[97m 0 [0m[41m[97m 0 [0m[41m[97m 0 [0m .  .  .  . [41m[97m 0 [0m[41m[97m 0 [0m[41m[97m 0 [0m .  . [41m[97m 0 [0m . [41m[97m 0 [0m .  .  .  .  . [44m[97m 3 [0m .  . [44m[97m 3 [0m[44m[97m 3 [0m .  . [41m[97m 0 [0m . [41m[97m 0 [0m .  .  .  . [41m[97m 0 [0m[41m[97m 0 [0m[41m[97m 0 [0m . 
[43m[30m 2 [0m .  .  . [46m[30m 5 [0m .  .  .  . [43m[30m 2 [0m . [45m[97m 4 [0m . [42m[97m 1 [0m[42m[97m 1 [0m . [45m[97m 4 [0m .  .  . [41m[97m 0 [0m . [41m[97m 0 [0m .  .  . [41m[97m 0 [0m .  . [41m[97m 0 [0m[41m[97m 0 [0m . [41m[97m 0 [0m[41m[97m 0 [0m[41m[97m 0 [0m . [41m[97m 0 [0m[41m[97m 0 [0m . [44m[97m 3 [0m .  . [44m[97m 3 [0m[44m[97m 3 [0m[44m[97m 3 [0m . [44m[97m 3 [0m . [41m[97m 0 [0m[41m[97m 0 [0m[41m[97m 0 [0m[41m[97m 0 [0m . [43m[30m 2 [0m . [41m[97m 0 [0m . [41m[97m 0 [0m[41m[97m 0 [0m . 
  . [43m[30m 2 [0m[43m[30m 2 [0m .  .  .  .  . [43m[30m 2 [0m .  .  .  .  .  . [45m[97m 4 [0m . [45m[97m 4 [0m . [41m[97m 0 [0m . [41m[97m 0 [0m . [41m[97m 0 [0m . [41m[97m 0 [0m[41m[97m 0 [0m[41m[97m 0 [0m . [41m[97m 0 [0m[41m[97m 0 [0m .  . [41m[97m 0 [0m[41m[97m 0 [0m[41m[97m 0 [0m .  .  . [44m[97m 3 [0m . [44m[97m 3 [0m .  . [44m[97m 3 [0m .  .  . [41m[97m 0 [0m .  . [41m[97m 0 [0m[41m[97m 0 [0m . [43m[30m 2 [0m .  . [41m[97m 0 [0m . [43m[30m 2 [0m
[43m[30m 2 [0m[43m[30m 2 [0m[43m[30m 2 [0m . [45m[97m 4 [0m .  .  .  .  .  . [42m[97m 1 [0m[42m[97m 1 [0m[42m[97m 1 [0m[42m[97m 1 [0m .  . [45m[97m 4 [0m .  . [43m[30m 2 [0m .  .  .  . [41m[97m 0 [0m[41m[97m 0 [0m[41m[97m 0 [0m[41m[97m 0 [0m . [41m[97m 0 [0m[41m[97m 0 [0m . [41m[97m 0 [0m[41m[97m 0 [0m .  .  .  . [44m[97m 3 [0m[44m[97m 3 [0m .  .  . [44m[97m 3 [0m . [41m[97m 0 [0m[41m[97m 0 [0m[41m[97m 0 [0m[41m[97m 0 [0m . [41m[97m 0 [0m .  . [43m[30m 2 [0m . [43m[30m 2 [0m[41m[97m 0 [0m . [43m[30m 2 [0m
  .  .  . [45m[97m 4 [0m . [43m[30m 2 [0m[43m[30m 2 [0m[43m[30m 2 [0m .  . [42m[97m 1 [0m[42m[97m 1 [0m . [42m[97m 1 [0m[41m[97m 0 [0m[41m[97m 0 [0m[41m[97m 0 [0m[42m[97m 1 [0m[43m[30m 2 [0m . [43m[30m 2 [0m . [43m[30m 2 [0m[43m[30m 2 [0m[41m[97m 0 [0m[41m[97m 0 [0m[41m[97m 0 [0m . [41m[97m 0 [0m .  .  . [41m[97m 0 [0m .  .  .  .  . [44m[97m 3 [0m .  .  .  .  .  .  . [41m[97m 0 [0m . [41m[97m 0 [0m . [41m[97m 0 [0m[41m[97m 0 [0m .  . [43m[30m 2 [0m[43m[30m 2 [0m[43m[30m 2 [0m[43m[30m 2 [0m[43m[30m 2 [0m[43m[30m 2 [0m
 .  .  .  .  .  . [43m[30m 2 [0m .  .  .  .  .  . [43m[30m 2 [0m .  . [41m[97m 0 [0m .  .  . [43m[30m 2 [0m .  .  .  .  . [41m[97m 0 [0m .  . [43m[30m 2 [0m . [43m[30m 2 [0m[43m[30m 2 [0m .  .  .  . [44m[97m 3 [0m[41m[97m 0 [0m[41m[97m 0 [0m . [45m[97m 4 [0m .  .  . [41m[97m 0 [0m .  .  .  .  .  .  .  . [43m[30m 2 [0m . [43m[30m 2 [0m . [41m[97m 0 [0m[43m[30m 2 [0m
  . [43m[30m 2 [0m . [45m[97m 4 [0m[43m[30m 2 [0m[43m[30m 2 [0m .  .  . [45m[97m 4 [0m[45m[97m 4 [0m[43m[30m 2 [0m[43m[30m 2 [0m . [41m[97m 0 [0m . [42m[97m 1 [0m[42m[97m 1 [0m[43m[30m 2 [0m[43m[30m 2 [0m . [41m[97m 0 [0m . [41m[97m 0 [0m[41m[97m 0 [0m . [41m[97m 0 [0m . [43m[30m 2 [0m . [43m[30m 2 [0m . [43m[30m 2 [0m . [44m[97m 3 [0m[44m[97m 3 [0m .  .  .  .  .  .  . [44m[97m 3 [0m .  .  .  . [43m[30m 2 [0m[43m[30m 2 [0m .  . [43m[30m 2 [0m[43m[30m 2 [0m . [43m[30m 2 [0m . [41m[97m 0 [0m[41m[97m 0 [0m . 
[43m[30m 2 [0m .  .  .  . [43m[30m 2 [0m[43m[30m 2 [0m[43m[30m 2 [0m . [45m[97m 4 [0m . [43m[30m 2 [0m .  . [43m[30m 2 [0m[42m[97m 1 [0m[42m[97m 1 [0m . [43m[30m 2 [0m[43m[30m 2 [0m[100m[97m 7 [0m[100m[97m 7 [0m . [41m[97m 0 [0m[41m[97m 0 [0m . [41m[97m 0 [0m[43m[30m 2 [0m[43m[30m 2 [0m .  . [43m[30m 2 [0m . [44m[97m 3 [0m[44m[97m 3 [0m .  . [41m[97m 0 [0m .  .  .  .  .  .  .  . [43m[30m 2 [0m . [43m[30m 2 [0m . [43m[30m 2 [0m . [43m[30m 2 [0m[43m[30m 2 [0m .  .  . [41m[97m 0 [0m .  . 
 [42m[97m 1 [0m[45m[97m 4 [0m .  .  . [43m[30m 2 [0m[43m[30m 2 [0m[43m[30m 2 [0m[45m[97m 4 [0m .  .  . [43m[30m 2 [0m[43m[30m 2 [0m .  . [42m[97m 1 [0m .  .  . [100m[97m 7 [0m . [100m[97m 7 [0m . [41m[97m 0 [0m[41m[97m 0 [0m . [43m[30m 2 [0m . [43m[30m 2 [0m[43m[30m 2 [0m . [44m[97m 3 [0m[44m[97m 3 [0m[44m[97m 3 [0m .  .  . [45m[97m 4 [0m[45m[97m 4 [0m[44m[97m 3 [0m[44m[97m 3 [0m[44m[97m 3 [0m[44m[97m 3 [0m[43m[30m 2 [0m[43m[30m 2 [0m[43m[30m 2 [0m[43m[30m 2 [0m[43m[30m 2 [0m . [43m[30m 2 [0m .  .  .  . [41m[97m 0 [0m[41m[97m 0 [0m .  .  . 
[43m[30m 2 [0m[43m[30m 2 [0m[43m[30m 2 [0m .  .  .  .  .  .  . [43m[30m 2 [0m[43m[30m 2 [0m[43m[30m 2 [0m[42m[97m 1 [0m .  . [43m[30m 2 [0m . [43m[30m 2 [0m . [100m[97m 7 [0m . [100m[97m 7 [0m . [41m[97m 0 [0m .  . [43m[30m 2 [0m[43m[30m 2 [0m[43m[30m 2 [0m[43m[30m 2 [0m .  . [44m[97m 3 [0m[44m[97m 3 [0m . [45m[97m 4 [0m[45m[97m 4 [0m .  .  .  .  .  .  .  . [43m[30m 2 [0m .  .  .  .  .  . [43m[30m 2 [0m[43m[30m 2 [0m[41m[97m 0 [0m .  . [42m[97m 1 [0m . 
  . [43m[30m 2 [0m[43m[30m 2 [0m[43m[30m 2 [0m[43m[30m 2 [0m . [43m[30m 2 [0m .  .  .  .  . [43m[30m 2 [0m . [45m[97m 4 [0m[42m[97m 1 [0m[41m[97m 0 [0m . [41m[97m 0 [0m[100m[97m 7 [0m[100m[97m 7 [0m .  .  . [41m[97m 0 [0m . [43m[30m 2 [0m[43m[30m 2 [0m[43m[30m 2 [0m .  . [44m[97m 3 [0m[44m[97m 3 [0m . [44m[97m 3 [0m[45m[97m 4 [0m[45m[97m 4 [0m[45m[97m 4 [0m .  . [44m[97m 3 [0m .  .  .  .  .  .  . [43m[30m 2 [0m . [42m[97m 1 [0m . [43m[30m 2 [0m[43m[30m 2 [0m . [41m[97m 0 [0m[41m[97m 0 [0m[41m[97m 0 [0m .  . 
[43m[30m 2 [0m[43m[30m 2 [0m .  .  .  .  .  .  . [43m[30m 2 [0m .  . [45m[97m 4 [0m . [45m[97m 4 [0m[41m[97m 0 [0m .  . [100m[97m 7 [0m . [100m[97m 7 [0m .  .  . [43m[30m 2 [0m[43m[30m 2 [0m[43m[30m 2 [0m[43m[30m 2 [0m[43m[30m 2 [0m . [44m[97m 3 [0m[44m[97m 3 [0m .  . [44m[97m 3 [0m .  .  .  .  .  .  .  .  .  .  .  .  . [43m[30m 2 [0m .  .  .  .  .  . [41m[97m 0 [0m .  .  .  . 
 [43m[30m 2 [0m[43m[30m 2 [0m .  .  .  .  . [43m[30m 2 [0m .  . [43m[30m 2 [0m . [45m[97m 4 [0m[45m[97m 4 [0m . [41m[97m 0 [0m .  .  .  .  . [43m[30m 2 [0m .  . [43m[30m 2 [0m[43m[30m 2 [0m .  .  .  .  .  .  . [42m[97m 1 [0m . [41m[97m 0 [0m .  .  . [41m[97m 0 [0m[41m[97m 0 [0m[41m[97m 0 [0m .  . [43m[30m 2 [0m[43m[30m 2 [0m[43m[30m 2 [0m[43m[30m 2 [0m . [42m[97m 1 [0m .  .  .  . [41m[97m 0 [0m[41m[97m 0 [0m[41m[97m 0 [0m[41m[97m 0 [0m .  . 
 . [43m[30m 2 [0m .  .  .  . [43m[30m 2 [0m[43m[30m 2 [0m[41m[97m 0 [0m .  .  . [41m[97m 0 [0m[41m[97m 0 [0m[41m[97m 0 [0m[41m[97m 0 [0m[41m[97m 0 [0m[100m[97m 7 [0m . [43m[30m 2 [0m[43m[30m 2 [0m[43m[30m 2 [0m .  . [43m[30m 2 [0m[43m[30m 2 [0m . [43m[30m 2 [0m[43m[30m 2 [0m[42m[97m 1 [0m .  . [42m[97m 1 [0m[42m[97m 1 [0m . [45m[97m 4 [0m[42m[97m 1 [0m .  .  . [41m[97m 0 [0m[41m[97m 0 [0m .  . [43m[30m 2 [0m[43m[30m 2 [0m .  .  .  .  . [43m[30m 2 [0m . [41m[97m 0 [0m[41m[97m 0 [0m . [41m[97m 0 [0m .  .  . 
  .  .  .  .  . [43m[30m 2 [0m .  . [41m[97m 0 [0m[41m[97m 0 [0m[41m[97m 0 [0m[41m[97m 0 [0m[41m[97m 0 [0m . [41m[97m 0 [0m[41m[97m 0 [0m[41m[97m 0 [0m . [43m[30m 2 [0m[43m[30m 2 [0m[43m[30m 2 [0m .  .  . [43m[30m 2 [0m . [45m[97m 4 [0m[41m[97m 0 [0m .  . [42m[97m 1 [0m[42m[97m 1 [0m[42m[97m 1 [0m .  .  . [42m[97m 1 [0m .  .  . [41m[97m 0 [0m[41m[97m 0 [0m .  . [43m[30m 2 [0m[43m[30m 2 [0m[43m[30m 2 [0m . [43m[30m 2 [0m[43m[30m 2 [0m[43m[30m 2 [0m .  .  . [42m[97m 1 [0m[41m[97m 0 [0m .  . [43m[30m 2 [0m . 
 .  .  . [43m[30m 2 [0m[43m[30m 2 [0m . [43m[30m 2 [0m[41m[97m 0 [0m . [41m[97m 0 [0m[41m[97m 0 [0m .  .  . [41m[97m 0 [0m .  .  .  . [43m[30m 2 [0m[43m[30m 2 [0m[43m[30m 2 [0m .  .  . [42m[97m 1 [0m .  .  . [42m[97m 1 [0m[42m[97m 1 [0m .  .  . [45m[97m 4 [0m[42m[97m 1 [0m[42m[97m 1 [0m[41m[97m 0 [0m[41m[97m 0 [0m[41m[97m 0 [0m[41m[97m 0 [0m .  . [43m[30m 2 [0m[43m[30m 2 [0m[43m[30m 2 [0m[43m[30m 2 [0m .  . [43m[30m 2 [0m . [43m[30m 2 [0m . [42m[97m 1 [0m[42m[97m 1 [0m . [41m[97m 0 [0m . [43m[30m 2 [0m . 
  .  . [43m[30m 2 [0m . [43m[30m 2 [0m . [41m[97m 0 [0m . [41m[97m 0 [0m[41m[97m 0 [0m[41m[97m 0 [0m .  . [41m[97m 0 [0m . [41m[97m 0 [0m[41m[97m 0 [0m .  . [43m[30m 2 [0m[43m[30m 2 [0m .  . [42m[97m 1 [0m[42m[97m 1 [0m .  . [41m[97m 0 [0m[41m[97m 0 [0m .  . [45m[97m 4 [0m[45m[97m 4 [0m[45m[97m 4 [0m[45m[97m 4 [0m .  .  .  .  .  .  . [43m[30m 2 [0m[43m[30m 2 [0m . [43m[30m 2 [0m .  . [43m[30m 2 [0m .  .  . [42m[97m 1 [0m .  .  .  .  .  .  . 
 .  .  .  .  .  .  .  . [41m[97m 0 [0m[41m[97m 0 [0m[41m[97m 0 [0m[41m[97m 0 [0m . [41m[97m 0 [0m[41m[97m 0 [0m . [41m[97m 0 [0m[41m[97m 0 [0m[43m[30m 2 [0m .  .  .  . [42m[97m 1 [0m . [42m[97m 1 [0m .  . [41m[97m 0 [0m .  . [45m[97m 4 [0m[45m[97m 4 [0m[45m[97m 4 [0m[45m[97m 4 [0m[45m[97m 4 [0m .  .  .  .  . [43m[30m 2 [0m . [43m[30m 2 [0m[43m[30m 2 [0m[43m[30m 2 [0m[43m[30m 2 [0m[43m[30m 2 [0m . [41m[97m 0 [0m . [41m[97m 0 [0m . [41m[97m 0 [0m[41m[97m 0 [0m . [41m[97m 0 [0m . [43m[30m 2 [0m . 
  . [41m[97m 0 [0m .  . [41m[97m 0 [0m[41m[97m 0 [0m[41m[97m 0 [0m[41m[97m 0 [0m[41m[97m 0 [0m[41m[97m 0 [0m[41m[97m 0 [0m[41m[97m 0 [0m[41m[97m 0 [0m[41m[97m 0 [0m .  . [41m[97m 0 [0m[41m[97m 0 [0m[43m[30m 2 [0m[43m[30m 2 [0m . [100m[97m 7 [0m .  .  .  .  .  .  .  . [45m[97m 4 [0m[45m[97m 4 [0m . [45m[97m 4 [0m[45m[97m 4 [0m[45m[97m 4 [0m[45m[97m 4 [0m . [43m[30m 2 [0m[43m[30m 2 [0m[43m[30m 2 [0m[43m[30m 2 [0m[43m[30m 2 [0m[43m[30m 2 [0m . [43m[30m 2 [0m . [43m[30m 2 [0m .  .  .  . [41m[97m 0 [0m[41m[97m 0 [0m .  .  .  .  . [42m[97m 1 [0m
 . [41m[97m 0 [0m .  . [41m[97m 0 [0m .  .  . [41m[97m 0 [0m[41m[97m 0 [0m . [41m[97m 0 [0m .  .  .  . [41m[97m 0 [0m[41m[97m 0 [0m[100m[97m 7 [0m . [100m[97m 7 [0m[100m[97m 7 [0m . [43m[30m 2 [0m .  .  .  . [45m[97m 4 [0m[45m[97m 4 [0m . [45m[97m 4 [0m[45m[97m 4 [0m .  .  .  .  .  . [43m[30m 2 [0m[43m[30m 2 [0m[43m[30m 2 [0m[43m[30m 2 [0m[43m[30m 2 [0m[43m[30m 2 [0m[43m[30m 2 [0m[43m[30m 2 [0m . [41m[97m 0 [0m .  . [41m[97m 0 [0m .  . [41m[97m 0 [0m[41m[97m 0 [0m . [43m[30m 2 [0m .  . 
 [41m[97m 0 [0m . [41m[97m 0 [0m[41m[97m 0 [0m . [41m[97m 0 [0m[41m[97m 0 [0m . [41m[97m 0 [0m[41m[97m 0 [0m[41m[97m 0 [0m[41m[97m 0 [0m .  .  .  .  . [41m[97m 0 [0m .  .  .  . [41m[97m 0 [0m . [45m[97m 4 [0m .  . [45m[97m 4 [0m .  .  . [45m[97m 4 [0m .  .  .  .  . [41m[97m 0 [0m .  .  . [43m[30m 2 [0m[43m[30m 2 [0m[43m[30m 2 [0m[43m[30m 2 [0m . [43m[30m 2 [0m . [41m[97m 0 [0m . [107m[30m 6 [0m[107m[30m 6 [0m[107m[30m 6 [0m[107m[30m 6 [0m[41m[97m 0 [0m . [41m[97m 0 [0m[42m[97m 1 [0m[42m[97m 1 [0m[42m[97m 1 [0m
[41m[97m 0 [0m[41m[97m 0 [0m[41m[97m 0 [0m[41m[97m 0 [0m[41m[97m 0 [0m . [107m[30m 6 [0m .  .  .  .  .  .  .  . [41m[97m 0 [0m[41m[97m 0 [0m[41m[97m 0 [0m . [41m[97m 0 [0m[41m[97m 0 [0m[41m[97m 0 [0m[41m[97m 0 [0m .  . [45m[97m 4 [0m[45m[97m 4 [0m[45m[97m 4 [0m .  .  .  .  .  . [43m[30m 2 [0m . [43m[30m 2 [0m[41m[97m 0 [0m .  . [43m[30m 2 [0m . [43m[30m 2 [0m . [43m[30m 2 [0m[43m[30m 2 [0m[41m[97m 0 [0m . [41m[97m 0 [0m . [107m[30m 6 [0m .  . [41m[97m 0 [0m[41m[97m 0 [0m . [41m[97m 0 [0m[42m[97m 1 [0m . [41m[97m 0 [0m
 [107m[30m 6 [0m[107m[30m 6 [0m[41m[97m 0 [0m .  .  .  . [41m[97m 0 [0m[41m[97m 0 [0m[41m[97m 0 [0m .  .  .  .  . [41m[97m 0 [0m . [41m[97m 0 [0m[41m[97m 0 [0m[41m[97m 0 [0m .  . [41m[97m 0 [0m . [45m[97m 4 [0m .  .  .  .  .  .  . [43m[30m 2 [0m[43m[30m 2 [0m[43m[30m 2 [0m .  . [41m[97m 0 [0m . [43m[30m 2 [0m[43m[30m 2 [0m . [43m[30m 2 [0m[41m[97m 0 [0m . [41m[97m 0 [0m[41m[97m 0 [0m[41m[97m 0 [0m[41m[97m 0 [0m .  . [107m[30m 6 [0m . [41m[97m 0 [0m . [41m[97m 0 [0m[41m[97m 0 [0m[41m[97m 0 [0m[41m[97m 0 [0m[41m[97m 0 [0m
 .  .  .  . [41m[97m 0 [0m[41m[97m 0 [0m . [41m[97m 0 [0m[41m[97m 0 [0m[41m[97m 0 [0m . [41m[97m 0 [0m[41m[97m 0 [0m[41m[97m 0 [0m .  .  .  . [41m[97m 0 [0m[41m[97m 0 [0m[41m[97m 0 [0m . [41m[97m 0 [0m .  . [45m[97m 4 [0m[45m[97m 4 [0m .  .  .  .  .  . [43m[30m 2 [0m .  .  .  .  . [45m[97m 4 [0m . [41m[97m 0 [0m . [41m[97m 0 [0m[41m[97m 0 [0m[41m[97m 0 [0m[41m[97m 0 [0m[41m[97m 0 [0m[43m[30m 2 [0m[43m[30m 2 [0m[107m[30m 6 [0m[107m[30m 6 [0m . [41m[97m 0 [0m[41m[97m 0 [0m[41m[97m 0 [0m . [107m[30m 6 [0m .  . 
 [107m[30m 6 [0m[107m[30m 6 [0m .  .  . [41m[97m 0 [0m[41m[97m 0 [0m[41m[97m 0 [0m[41m[97m 0 [0m[41m[97m 0 [0m .  . [41m[97m 0 [0m . [41m[97m 0 [0m[42m[97m 1 [0m . [41m[97m 0 [0m . [41m[97m 0 [0m . [41m[97m 0 [0m .  . [45m[97m 4 [0m[45m[97m 4 [0m[45m[97m 4 [0m[45m[97m 4 [0m .  .  . [43m[30m 2 [0m[43m[30m 2 [0m .  .  . [45m[97m 4 [0m[45m[97m 4 [0m[45m[97m 4 [0m . [41m[97m 0 [0m . [41m[97m 0 [0m[41m[97m 0 [0m[41m[97m 0 [0m . [41m[97m 0 [0m .  .  .  .  .  . [41m[97m 0 [0m[41m[97m 0 [0m[41m[97m 0 [0m . [41m[97m 0 [0m[107m[30m 6 [0m[107m[30m 6 [0m
 .  . [41m[97m 0 [0m[41m[97m 0 [0m[41m[97m 0 [0m[41m[97m 0 [0m[41m[97m 0 [0m[41m[97m 0 [0m . [41m[97m 0 [0m .  .  .  .  . [41m[97m 0 [0m . [41m[97m 0 [0m[41m[97m 0 [0m[41m[97m 0 [0m[41m[97m 0 [0m[41m[97m 0 [0m[41m[97m 0 [0m .  . [45m[97m 4 [0m[45m[97m 4 [0m[45m[97m 4 [0m .  .  .  .  .  .  .  .  .  .  . [41m[97m 0 [0m . [41m[97m 0 [0m[41m[97m 0 [0m .  . [41m[97m 0 [0m[43m[30m 2 [0m[43m[30m 2 [0m[43m[30m 2 [0m .  .  .  .  . [41m[97m 0 [0m . [107m[30m 6 [0m[107m[30m 6 [0m .  . 
  . [41m[97m 0 [0m[41m[97m 0 [0m[41m[97m 0 [0m[41m[97m 0 [0m[41m[97m 0 [0m[41m[97m 0 [0m[41m[97m 0 [0m[41m[97m 0 [0m[41m[97m 0 [0m[41m[97m 0 [0m[41m[97m 0 [0m .  . [41m[97m 0 [0m[41m[97m 0 [0m .  .  . [41m[97m 0 [0m[41m[97m 0 [0m[41m[97m 0 [0m . [45m[97m 4 [0m . [45m[97m 4 [0m[45m[97m 4 [0m[45m[97m 4 [0m .  .  . [43m[30m 2 [0m .  .  . [43m[30m 2 [0m .  . [41m[97m 0 [0m[41m[97m 0 [0m[41m[97m 0 [0m[41m[97m 0 [0m[41m[97m 0 [0m .  .  . [43m[30m 2 [0m .  .  . [43m[30m 2 [0m . [41m[97m 0 [0m .  . [41m[97m 0 [0m[107m[30m 6 [0m[107m[30m 6 [0m[41m[97m 0 [0m . 
[41m[97m 0 [0m . [41m[97m 0 [0m .  .  .  .  . [41m[97m 0 [0m[41m[97m 0 [0m . [41m[97m 0 [0m[41m[97m 0 [0m[41m[97m 0 [0m[41m[97m 0 [0m . [41m[97m 0 [0m[41m[97m 0 [0m[41m[97m 0 [0m .  .  . [45m[97m 4 [0m[45m[97m 4 [0m[45m[97m 4 [0m . [45m[97m 4 [0m[45m[97m 4 [0m .  .  .  .  .  . [43m[30m 2 [0m . [41m[97m 0 [0m[41m[97m 0 [0m[41m[97m 0 [0m[41m[97m 0 [0m[41m[97m 0 [0m[41m[97m 0 [0m .  .  .  . [43m[30m 2 [0m[43m[30m 2 [0m .  .  .  .  . [107m[30m 6 [0m[41m[97m 0 [0m[107m[30m 6 [0m .  . [41m[97m 0 [0m[41m[97m 0 [0m
 [41m[97m 0 [0m .  . [41m[97m 0 [0m[41m[97m 0 [0m . [41m[97m 0 [0m . [41m[97m 0 [0m[41m[97m 0 [0m[41m[97m 0 [0m[41m[97m 0 [0m .  . [41m[97m 0 [0m .  . [41m[97m 0 [0m[41m[97m 0 [0m .  . [45m[97m 4 [0m[45m[97m 4 [0m . [45m[97m 4 [0m[45m[97m 4 [0m . [45m[97m 4 [0m .  .  .  . [45m[97m 4 [0m .  .  .  . [41m[97m 0 [0m[41m[97m 0 [0m[41m[97m 0 [0m[41m[97m 0 [0m[41m[97m 0 [0m . [41m[97m 0 [0m .  .  . [41m[97m 0 [0m . [43m[30m 2 [0m[43m[30m 2 [0m[107m[30m 6 [0m[107m[30m 6 [0m . [41m[97m 0 [0m[41m[97m 0 [0m[41m[97m 0 [0m . [41m[97m 0 [0m . 
[41m[97m 0 [0m[41m[97m 0 [0m[45m[97m 4 [0m .  . [41m[97m 0 [0m[41m[97m 0 [0m[41m[97m 0 [0m[41m[97m 0 [0m . [41m[97m 0 [0m[41m[97m 0 [0m .  .  .  .  .  . [41m[97m 0 [0m .  . [45m[97m 4 [0m . [45m[97m 4 [0m[45m[97m 4 [0m[45m[97m 4 [0m[45m[97m 4 [0m[41m[97m 0 [0m[41m[97m 0 [0m . [45m[97m 4 [0m .  . [41m[97m 0 [0m[41m[97m 0 [0m . [41m[97m 0 [0m[41m[97m 0 [0m[41m[97m 0 [0m . [41m[97m 0 [0m[41m[97m 0 [0m[41m[97m 0 [0m .  . [41m[97m 0 [0m[41m[97m 0 [0m[41m[97m 0 [0m .  . [44m[97m 3 [0m[107m[30m 6 [0m . [41m[97m 0 [0m[41m[97m 0 [0m . [41m[97m 0 [0m[41m[97m 0 [0m . [41m[97m 0 [0m
  .  .  . [45m[97m 4 [0m[41m[97m 0 [0m . [41m[97m 0 [0m[41m[97m 0 [0m[41m[97m 0 [0m[41m[97m 0 [0m . [41m[97m 0 [0m . [41m[97m 0 [0m[45m[97m 4 [0m[45m[97m 4 [0m . [41m[97m 0 [0m . [45m[97m 4 [0m[45m[97m 4 [0m[45m[97m 4 [0m[45m[97m 4 [0m .  . [41m[97m 0 [0m[41m[97m 0 [0m .  . [45m[97m 4 [0m[45m[97m 4 [0m . [41m[97m 0 [0m[41m[97m 0 [0m[41m[97m 0 [0m[41m[97m 0 [0m . [41m[97m 0 [0m[41m[97m 0 [0m . [41m[97m 0 [0m[41m[97m 0 [0m[41m[97m 0 [0m . [41m[97m 0 [0m . [41m[97m 0 [0m . [44m[97m 3 [0m .  . [41m[97m 0 [0m[41m[97m 0 [0m[41m[97m 0 [0m[41m[97m 0 [0m[41m[97m 0 [0m[41m[97m 0 [0m[41m[97m 0 [0m[41m[97m 0 [0m[41m[97m 0 [0m
[45m[97m 4 [0m .  .  . [41m[97m 0 [0m[41m[97m 0 [0m[41m[97m 0 [0m[41m[97m 0 [0m . [41m[97m 0 [0m[41m[97m 0 [0m .  . [45m[97m 4 [0m . [45m[97m 4 [0m .  . [45m[97m 4 [0m[45m[97m 4 [0m .  . [41m[97m 0 [0m .  . [41m[97m 0 [0m .  . [45m[97m 4 [0m[45m[97m 4 [0m[45m[97m 4 [0m[41m[97m 0 [0m[41m[97m 0 [0m .  .  .  .  .  . [41m[97m 0 [0m[41m[97m 0 [0m .  .  .  .  . [41m[97m 0 [0m .  . [44m[97m 3 [0m .  . [41m[97m 0 [0m . [41m[97m 0 [0m[41m[97m 0 [0m[41m[97m 0 [0m[41m[97m 0 [0m[41m[97m 0 [0m[41m[97m 0 [0m
 [45m[97m 4 [0m .  . [43m[30m 2 [0m[41m[97m 0 [0m .  .  .  .  .  . [41m[97m 0 [0m[45m[97m 4 [0m[45m[97m 4 [0m . [45m[97m 4 [0m .  . [45m[97m 4 [0m[45m[97m 4 [0m[41m[97m 0 [0m[41m[97m 0 [0m[45m[97m 4 [0m[45m[97m 4 [0m . [41m[97m 0 [0m . [41m[97m 0 [0m[45m[97m 4 [0m . [41m[97m 0 [0m[41m[97m 0 [0m .  .  .  . [41m[97m 0 [0m[41m[97m 0 [0m[41m[97m 0 [0m[41m[97m 0 [0m[41m[97m 0 [0m .  .  .  .  .  .  .  . [44m[97m 3 [0m[44m[97m 3 [0m[41m[97m 0 [0m . [41m[97m 0 [0m[41m[97m 0 [0m . [41m[97m 0 [0m[41m[97m 0 [0m[41m[97m 0 [0m . 
[41m[97m 0 [0m . [43m[30m 2 [0m .  . [45m[97m 4 [0m[45m[97m 4 [0m[45m[97m 4 [0m . [45m[97m 4 [0m[45m[97m 4 [0m . [45m[97m 4 [0m[45m[97m 4 [0m[45m[97m 4 [0m .  .  .  . [41m[97m 0 [0m . [41m[97m 0 [0m . [45m[97m 4 [0m . [41m[97m 0 [0m[41m[97m 0 [0m[45m[97m 4 [0m[41m[97m 0 [0m[41m[97m 0 [0m[41m[97m 0 [0m .  .  .  .  . [41m[97m 0 [0m . [41m[97m 0 [0m[41m[97m 0 [0m[41m[97m 0 [0m[44m[97m 3 [0m .  .  .  .  .  . [44m[97m 3 [0m .  .  .  .  .  .  . [41m[97m 0 [0m[41m[97m 0 [0m . [41m[97m 0 [0m
 [41m[97m 0 [0m . [43m[30m 2 [0m . [45m[97m 4 [0m .  . [45m[97m 4 [0m[45m[97m 4 [0m .  .  .  .  .  .  .  .  .  .  . [41m[97m 0 [0m[41m[97m 0 [0m[41m[97m 0 [0m[41m[97m 0 [0m[41m[97m 0 [0m[41m[97m 0 [0m[41m[97m 0 [0m[41m[97m 0 [0m[41m[97m 0 [0m[41m[97m 0 [0m[41m[97m 0 [0m[41m[97m 0 [0m[41m[97m 0 [0m .  . [41m[97m 0 [0m . [41m[97m 0 [0m[41m[97m 0 [0m[41m[97m 0 [0m . [44m[97m 3 [0m .  .  .  .  .  .  .  . [41m[97m 0 [0m .  .  . [107m[30m 6 [0m[107m[30m 6 [0m . [41m[97m 0 [0m[41m[97m 0 [0m . 
[41m[97m 0 [0m .  . [45m[97m 4 [0m .  .  .  . [45m[97m 4 [0m .  . [45m[97m 4 [0m[45m[97m 4 [0m[45m[97m 4 [0m .  . [45m[97m 4 [0m .  . [41m[97m 0 [0m[41m[97m 0 [0m[41m[97m 0 [0m .  . [41m[97m 0 [0m[41m[97m 0 [0m[41m[97m 0 [0m . [41m[97m 0 [0m[41m[97m 0 [0m[41m[97m 0 [0m[41m[97m 0 [0m[41m[97m 0 [0m .  . [41m[97m 0 [0m .  .  .  .  .  .  .  .  .  . [107m[30m 6 [0m . [41m[97m 0 [0m[41m[97m 0 [0m[41m[97m 0 [0m .  . [107m[30m 6 [0m[107m[30m 6 [0m . [41m[97m 0 [0m[41m[97m 0 [0m[41m[97m 0 [0m[41m[97m 0 [0m
  .  .  . [43m[30m 2 [0m .  . [42m[97m 1 [0m .  .  . [46m[30m 5 [0m . [45m[97m 4 [0m . [42m[97m 1 [0m . [45m[97m 4 [0m . [41m[97m 0 [0m[41m[97m 0 [0m .  .  . [41m[97m 0 [0m[41m[97m 0 [0m . [41m[97m 0 [0m . [41m[97m 0 [0m[41m[97m 0 [0m .  . [41m[97m 0 [0m .  . [41m[97m 0 [0m .  . [44m[97m 3 [0m . [44m[97m 3 [0m .  .  .  .  .  .  .  . [41m[97m 0 [0m .  . [107m[30m 6 [0m . [107m[30m 6 [0m[41m[97m 0 [0m[41m[97m 0 [0m[41m[97m 0 [0m[41m[97m 0 [0m[41m[97m 0 [0m
[41m[97m 0 [0m[41m[97m 0 [0m[41m[97m 0 [0m .  . [42m[97m 1 [0m . [45m[97m 4 [0m .  .  .  .  . [42m[97m 1 [0m .  .  .  .  . [45m[97m 4 [0m .  . [41m[97m 0 [0m . [41m[97m 0 [0m . [41m[97m 0 [0m[41m[97m 0 [0m[41m[97m 0 [0m[41m[97m 0 [0m . [41m[97m 0 [0m .  .  .  .  .  . [41m[97m 0 [0m . [44m[97m 3 [0m .  . [44m[97m 3 [0m[44m[97m 3 [0m[44m[97m 3 [0m[41m[97m 0 [0m .  .  .  . [107m[30m 6 [0m[107m[30m 6 [0m[107m[30m 6 [0m .  . [41m[97m 0 [0m[41m[97m 0 [0m . [41m[97m 0 [0m
 [41m[97m 0 [0m[41m[97m 0 [0m . [43m[30m 2 [0m[42m[97m 1 [0m .  .  .  .  .  .  . [42m[97m 1 [0m[42m[97m 1 [0m . [45m[97m 4 [0m .  .  .  . [45m[97m 4 [0m[45m[97m 4 [0m . [41m[97m 0 [0m . [41m[97m 0 [0m[41m[97m 0 [0m .  . [41m[97m 0 [0m[41m[97m 0 [0m[41m[97m 0 [0m .  . [41m[97m 0 [0m .  .  . [41m[97m 0 [0m . [44m[97m 3 [0m[44m[97m 3 [0m . [44m[97m 3 [0m . [41m[97m 0 [0m[44m[97m 3 [0m . [44m[97m 3 [0m . [107m[30m 6 [0m[107m[30m 6 [0m[107m[30m 6 [0m[107m[30m 6 [0m[107m[30m 6 [0m . [43m[30m 2 [0m[41m[97m 0 [0m[41m[97m 0 [0m . 

================================================================================

epoch=46 alive=1161 committed=1161 clusters=8 largest=589 meanE=4.26 mediumN=1559.51
. = empty | [47m[30m u [0m = undetermined | [41m[97m 0 [0m = cluster 0 | [42m[97m 1 [0m = cluster 1 | [43m[30m 2 [0m = cluster 2 | [44m[97m 3 [0m = cluster 3 | [45m[97m 4 [0m = cluster 4 | [46m[30m 5 [0m = cluster 5 | [107m[30m 6 [0m = cluster 6 | [100m[97m 7 [0m = cluster 7
[41m[97m 0 [0m[43m[30m 2 [0m[43m[30m 2 [0m . [42m[97m 1 [0m .  .  .  .  .  .  . [42m[97m 1 [0m .  .  .  . [45m[97m 4 [0m[45m[97m 4 [0m[45m[97m 4 [0m . [41m[97m 0 [0m . [41m[97m 0 [0m[41m[97m 0 [0m .  .  . [41m[97m 0 [0m[41m[97m 0 [0m .  . [41m[97m 0 [0m . [41m[97m 0 [0m[41m[97m 0 [0m[41m[97m 0 [0m[41m[97m 0 [0m .  .  . [44m[97m 3 [0m[44m[97m 3 [0m[44m[97m 3 [0m[41m[97m 0 [0m . [44m[97m 3 [0m[44m[97m 3 [0m .  . [107m[30m 6 [0m[107m[30m 6 [0m[107m[30m 6 [0m .  . [43m[30m 2 [0m[43m[30m 2 [0m[41m[97m 0 [0m . [41m[97m 0 [0m
  . [43m[30m 2 [0m .  .  .  . [107m[30m 6 [0m .  . [43m[30m 2 [0m .  . [45m[97m 4 [0m .  .  .  .  .  . [41m[97m 0 [0m[41m[97m 0 [0m[41m[97m 0 [0m . [41m[97m 0 [0m . [41m[97m 0 [0m .  .  . [41m[97m 0 [0m[41m[97m 0 [0m[41m[97m 0 [0m[41m[97m 0 [0m[41m[97m 0 [0m[41m[97m 0 [0m[41m[97m 0 [0m . [41m[97m 0 [0m .  .  .  .  . [44m[97m 3 [0m . [44m[97m 3 [0m . [44m[97m 3 [0m .  . [41m[97m 0 [0m[41m[97m 0 [0m .  .  .  .  . [41m[97m 0 [0m . [41m[97m 0 [0m
 . [43m[30m 2 [0m[43m[30m 2 [0m .  . [46m[30m 5 [0m .  . [43m[30m 2 [0m .  .  .  . [42m[97m 1 [0m . [45m[97m 4 [0m[45m[97m 4 [0m .  . [41m[97m 0 [0m[41m[97m 0 [0m[41m[97m 0 [0m . [41m[97m 0 [0m[41m[97m 0 [0m[41m[97m 0 [0m . [41m[97m 0 [0m . [41m[97m 0 [0m . [41m[97m 0 [0m[41m[97m 0 [0m[41m[97m 0 [0m . [41m[97m 0 [0m[41m[97m 0 [0m .  .  .  . [44m[97m 3 [0m[44m[97m 3 [0m[44m[97m 3 [0m[44m[97m 3 [0m[44m[97m 3 [0m[44m[97m 3 [0m .  . [41m[97m 0 [0m[41m[97m 0 [0m .  .  .  . [41m[97m 0 [0m[41m[97m 0 [0m[41m[97m 0 [0m .  . 
 [43m[30m 2 [0m .  .  .  .  .  .  . [43m[30m 2 [0m .  .  . [42m[97m 1 [0m[42m[97m 1 [0m[42m[97m 1 [0m[45m[97m 4 [0m[45m[97m 4 [0m .  .  .  . [41m[97m 0 [0m . [41m[97m 0 [0m[41m[97m 0 [0m .  .  . [41m[97m 0 [0m[41m[97m 0 [0m .  .  . [41m[97m 0 [0m[41m[97m 0 [0m .  .  . [44m[97m 3 [0m . [44m[97m 3 [0m .  .  .  . [44m[97m 3 [0m . [41m[97m 0 [0m[41m[97m 0 [0m[41m[97m 0 [0m[41m[97m 0 [0m[41m[97m 0 [0m . [43m[30m 2 [0m[43m[30m 2 [0m .  .  . [41m[97m 0 [0m[43m[30m 2 [0m
[43m[30m 2 [0m[43m[30m 2 [0m .  . [45m[97m 4 [0m .  . [43m[30m 2 [0m .  . [42m[97m 1 [0m . [42m[97m 1 [0m[42m[97m 1 [0m .  .  . [45m[97m 4 [0m .  .  . [43m[30m 2 [0m .  . [41m[97m 0 [0m . [41m[97m 0 [0m[41m[97m 0 [0m . [41m[97m 0 [0m[41m[97m 0 [0m . [41m[97m 0 [0m[41m[97m 0 [0m .  .  .  . [44m[97m 3 [0m[44m[97m 3 [0m .  .  .  .  .  . [41m[97m 0 [0m[41m[97m 0 [0m[41m[97m 0 [0m . [41m[97m 0 [0m[41m[97m 0 [0m[41m[97m 0 [0m[43m[30m 2 [0m . [43m[30m 2 [0m[43m[30m 2 [0m[41m[97m 0 [0m[43m[30m 2 [0m[43m[30m 2 [0m
 [43m[30m 2 [0m[43m[30m 2 [0m . [45m[97m 4 [0m . [43m[30m 2 [0m[43m[30m 2 [0m .  .  .  .  . [42m[97m 1 [0m[42m[97m 1 [0m . [41m[97m 0 [0m[41m[97m 0 [0m[42m[97m 1 [0m . [43m[30m 2 [0m . [43m[30m 2 [0m[43m[30m 2 [0m . [41m[97m 0 [0m . [41m[97m 0 [0m[41m[97m 0 [0m[41m[97m 0 [0m .  .  . [41m[97m 0 [0m[41m[97m 0 [0m .  .  . [44m[97m 3 [0m[44m[97m 3 [0m .  .  .  .  .  . [41m[97m 0 [0m[41m[97m 0 [0m[41m[97m 0 [0m .  .  . [41m[97m 0 [0m .  . [43m[30m 2 [0m .  . [43m[30m 2 [0m . [43m[30m 2 [0m
 .  .  .  .  . [43m[30m 2 [0m[43m[30m 2 [0m .  . [45m[97m 4 [0m . [45m[97m 4 [0m[43m[30m 2 [0m . [41m[97m 0 [0m[41m[97m 0 [0m . [42m[97m 1 [0m . [43m[30m 2 [0m[43m[30m 2 [0m . [43m[30m 2 [0m . [41m[97m 0 [0m . [41m[97m 0 [0m .  .  .  . [43m[30m 2 [0m .  .  . [44m[97m 3 [0m .  .  . [41m[97m 0 [0m .  .  .  .  .  .  .  .  .  .  .  .  .  . [43m[30m 2 [0m[43m[30m 2 [0m[43m[30m 2 [0m[41m[97m 0 [0m .  . 
 [43m[30m 2 [0m .  . [45m[97m 4 [0m[43m[30m 2 [0m . [43m[30m 2 [0m[43m[30m 2 [0m .  .  . [43m[30m 2 [0m .  . [41m[97m 0 [0m . [42m[97m 1 [0m . [43m[30m 2 [0m .  .  . [41m[97m 0 [0m[41m[97m 0 [0m . [41m[97m 0 [0m[41m[97m 0 [0m . [43m[30m 2 [0m[43m[30m 2 [0m[43m[30m 2 [0m[43m[30m 2 [0m[43m[30m 2 [0m[44m[97m 3 [0m . [44m[97m 3 [0m .  . [41m[97m 0 [0m .  . [45m[97m 4 [0m . [44m[97m 3 [0m .  .  .  . [43m[30m 2 [0m[43m[30m 2 [0m .  .  .  . [43m[30m 2 [0m[43m[30m 2 [0m . [41m[97m 0 [0m .  . 
 . [43m[30m 2 [0m[45m[97m 4 [0m .  . [43m[30m 2 [0m .  .  . [45m[97m 4 [0m . [43m[30m 2 [0m[43m[30m 2 [0m[43m[30m 2 [0m[43m[30m 2 [0m[42m[97m 1 [0m .  . [43m[30m 2 [0m[43m[30m 2 [0m . [100m[97m 7 [0m[41m[97m 0 [0m . [41m[97m 0 [0m[41m[97m 0 [0m[41m[97m 0 [0m . [43m[30m 2 [0m .  . [43m[30m 2 [0m .  .  . [44m[97m 3 [0m . [41m[97m 0 [0m .  .  .  .  . [44m[97m 3 [0m . [43m[30m 2 [0m . [43m[30m 2 [0m[43m[30m 2 [0m[43m[30m 2 [0m[43m[30m 2 [0m[43m[30m 2 [0m[43m[30m 2 [0m[43m[30m 2 [0m .  . [41m[97m 0 [0m . [41m[97m 0 [0m . 
  .  . [43m[30m 2 [0m .  . [43m[30m 2 [0m . [43m[30m 2 [0m[45m[97m 4 [0m .  . [43m[30m 2 [0m[43m[30m 2 [0m .  . [42m[97m 1 [0m[42m[97m 1 [0m[43m[30m 2 [0m[43m[30m 2 [0m[100m[97m 7 [0m[100m[97m 7 [0m[100m[97m 7 [0m .  .  . [41m[97m 0 [0m[43m[30m 2 [0m . [43m[30m 2 [0m .  . [43m[30m 2 [0m[44m[97m 3 [0m[44m[97m 3 [0m[44m[97m 3 [0m .  . [45m[97m 4 [0m . [45m[97m 4 [0m . [44m[97m 3 [0m .  . [43m[30m 2 [0m[43m[30m 2 [0m[43m[30m 2 [0m .  .  . [43m[30m 2 [0m .  .  .  . [41m[97m 0 [0m[41m[97m 0 [0m .  .  . 
[43m[30m 2 [0m[43m[30m 2 [0m .  . [43m[30m 2 [0m . [43m[30m 2 [0m .  .  .  . [43m[30m 2 [0m[43m[30m 2 [0m . [42m[97m 1 [0m[42m[97m 1 [0m .  .  .  . [100m[97m 7 [0m .  .  . [41m[97m 0 [0m[41m[97m 0 [0m[43m[30m 2 [0m[43m[30m 2 [0m[43m[30m 2 [0m[43m[30m 2 [0m[43m[30m 2 [0m . [44m[97m 3 [0m . [44m[97m 3 [0m[45m[97m 4 [0m . [45m[97m 4 [0m[45m[97m 4 [0m . [44m[97m 3 [0m . [44m[97m 3 [0m .  . [43m[30m 2 [0m .  .  .  .  .  . [43m[30m 2 [0m .  . [41m[97m 0 [0m[41m[97m 0 [0m . [42m[97m 1 [0m[42m[97m 1 [0m
 [43m[30m 2 [0m . [43m[30m 2 [0m[43m[30m 2 [0m .  . [43m[30m 2 [0m .  .  . [43m[30m 2 [0m[43m[30m 2 [0m .  . [45m[97m 4 [0m .  . [41m[97m 0 [0m . [100m[97m 7 [0m[100m[97m 7 [0m[100m[97m 7 [0m .  .  . [43m[30m 2 [0m . [43m[30m 2 [0m . [43m[30m 2 [0m[44m[97m 3 [0m[44m[97m 3 [0m[44m[97m 3 [0m[44m[97m 3 [0m .  .  . [45m[97m 4 [0m .  . [44m[97m 3 [0m .  .  .  .  .  .  . [43m[30m 2 [0m . [42m[97m 1 [0m .  .  . [43m[30m 2 [0m .  . [41m[97m 0 [0m .  . 
[43m[30m 2 [0m . [43m[30m 2 [0m .  .  .  .  .  .  .  .  . [45m[97m 4 [0m[45m[97m 4 [0m[45m[97m 4 [0m[41m[97m 0 [0m[41m[97m 0 [0m .  . [100m[97m 7 [0m[100m[97m 7 [0m .  .  . [43m[30m 2 [0m[43m[30m 2 [0m[43m[30m 2 [0m[43m[30m 2 [0m[43m[30m 2 [0m .  .  .  . [44m[97m 3 [0m .  . [45m[97m 4 [0m .  .  .  . [41m[97m 0 [0m .  .  .  . [43m[30m 2 [0m[43m[30m 2 [0m .  . [42m[97m 1 [0m[43m[30m 2 [0m[43m[30m 2 [0m . [41m[97m 0 [0m[41m[97m 0 [0m[41m[97m 0 [0m[41m[97m 0 [0m .  . 
 [43m[30m 2 [0m[43m[30m 2 [0m .  .  .  .  .  . [43m[30m 2 [0m[43m[30m 2 [0m .  .  . [45m[97m 4 [0m .  . [41m[97m 0 [0m[100m[97m 7 [0m .  . [43m[30m 2 [0m . [43m[30m 2 [0m .  .  . [43m[30m 2 [0m[43m[30m 2 [0m[43m[30m 2 [0m . [44m[97m 3 [0m . [42m[97m 1 [0m .  .  .  .  .  .  .  . [41m[97m 0 [0m .  .  .  . [43m[30m 2 [0m[43m[30m 2 [0m .  .  .  .  . [41m[97m 0 [0m . [41m[97m 0 [0m[41m[97m 0 [0m .  .  . 
[43m[30m 2 [0m .  .  .  .  .  . [43m[30m 2 [0m . [41m[97m 0 [0m . [41m[97m 0 [0m .  . [41m[97m 0 [0m[41m[97m 0 [0m[41m[97m 0 [0m . [43m[30m 2 [0m .  . [43m[30m 2 [0m . [43m[30m 2 [0m[43m[30m 2 [0m[43m[30m 2 [0m[45m[97m 4 [0m .  . [42m[97m 1 [0m . [42m[97m 1 [0m .  . [41m[97m 0 [0m .  . [42m[97m 1 [0m . [41m[97m 0 [0m[41m[97m 0 [0m . [41m[97m 0 [0m[43m[30m 2 [0m[43m[30m 2 [0m[43m[30m 2 [0m[43m[30m 2 [0m .  .  . [43m[30m 2 [0m .  .  . [41m[97m 0 [0m[41m[97m 0 [0m .  .  .  . 
  .  .  .  .  .  . [43m[30m 2 [0m .  . [41m[97m 0 [0m[41m[97m 0 [0m . [41m[97m 0 [0m[41m[97m 0 [0m[41m[97m 0 [0m[41m[97m 0 [0m .  . [43m[30m 2 [0m .  . [43m[30m 2 [0m . [43m[30m 2 [0m .  .  .  .  . [42m[97m 1 [0m . [42m[97m 1 [0m[42m[97m 1 [0m[42m[97m 1 [0m[45m[97m 4 [0m[42m[97m 1 [0m[42m[97m 1 [0m[42m[97m 1 [0m . [41m[97m 0 [0m .  .  . [43m[30m 2 [0m . [43m[30m 2 [0m .  . [43m[30m 2 [0m[43m[30m 2 [0m[43m[30m 2 [0m .  . [42m[97m 1 [0m . [41m[97m 0 [0m[41m[97m 0 [0m . [43m[30m 2 [0m[43m[30m 2 [0m
 .  .  .  . [43m[30m 2 [0m[43m[30m 2 [0m[43m[30m 2 [0m[41m[97m 0 [0m[41m[97m 0 [0m[41m[97m 0 [0m[41m[97m 0 [0m[41m[97m 0 [0m .  . [41m[97m 0 [0m[41m[97m 0 [0m .  . [43m[30m 2 [0m[43m[30m 2 [0m[43m[30m 2 [0m[43m[30m 2 [0m .  . [42m[97m 1 [0m .  . [41m[97m 0 [0m . [42m[97m 1 [0m . [42m[97m 1 [0m . [45m[97m 4 [0m[45m[97m 4 [0m .  .  . [41m[97m 0 [0m[41m[97m 0 [0m . [41m[97m 0 [0m . [43m[30m 2 [0m[43m[30m 2 [0m[43m[30m 2 [0m .  . [43m[30m 2 [0m . [43m[30m 2 [0m .  . [42m[97m 1 [0m[42m[97m 1 [0m .  .  .  .  . 
  .  . [43m[30m 2 [0m[43m[30m 2 [0m[43m[30m 2 [0m .  .  . [41m[97m 0 [0m[41m[97m 0 [0m[41m[97m 0 [0m[41m[97m 0 [0m .  . [41m[97m 0 [0m[41m[97m 0 [0m . [41m[97m 0 [0m[43m[30m 2 [0m[43m[30m 2 [0m[43m[30m 2 [0m .  . [42m[97m 1 [0m[42m[97m 1 [0m[42m[97m 1 [0m . [41m[97m 0 [0m[41m[97m 0 [0m .  . [45m[97m 4 [0m . [45m[97m 4 [0m[45m[97m 4 [0m[45m[97m 4 [0m . [41m[97m 0 [0m . [41m[97m 0 [0m .  .  . [43m[30m 2 [0m[43m[30m 2 [0m . [43m[30m 2 [0m . [43m[30m 2 [0m .  .  .  . [42m[97m 1 [0m .  .  .  .  .  . 
 .  .  .  .  . [41m[97m 0 [0m . [41m[97m 0 [0m . [41m[97m 0 [0m .  . [41m[97m 0 [0m[41m[97m 0 [0m[41m[97m 0 [0m[41m[97m 0 [0m[41m[97m 0 [0m . [43m[30m 2 [0m[43m[30m 2 [0m .  .  .  . [42m[97m 1 [0m .  . [41m[97m 0 [0m .  . [45m[97m 4 [0m . [45m[97m 4 [0m[45m[97m 4 [0m . [45m[97m 4 [0m[45m[97m 4 [0m .  .  . [43m[30m 2 [0m[43m[30m 2 [0m[43m[30m 2 [0m[43m[30m 2 [0m . [43m[30m 2 [0m[43m[30m 2 [0m[43m[30m 2 [0m .  . [41m[97m 0 [0m[41m[97m 0 [0m[41m[97m 0 [0m .  .  . [41m[97m 0 [0m .  .  . 
  .  . [41m[97m 0 [0m . [41m[97m 0 [0m . [41m[97m 0 [0m[41m[97m 0 [0m . [41m[97m 0 [0m[41m[97m 0 [0m[41m[97m 0 [0m[41m[97m 0 [0m .  .  .  . [41m[97m 0 [0m[43m[30m 2 [0m .  . [100m[97m 7 [0m[100m[97m 7 [0m .  .  .  .  .  . [45m[97m 4 [0m[45m[97m 4 [0m[45m[97m 4 [0m[45m[97m 4 [0m .  .  . [45m[97m 4 [0m .  . [43m[30m 2 [0m . [43m[30m 2 [0m[43m[30m 2 [0m[43m[30m 2 [0m[43m[30m 2 [0m[43m[30m 2 [0m[43m[30m 2 [0m .  .  .  . [41m[97m 0 [0m .  . [41m[97m 0 [0m[41m[97m 0 [0m . [43m[30m 2 [0m[43m[30m 2 [0m[42m[97m 1 [0m
 . [41m[97m 0 [0m .  . [41m[97m 0 [0m[41m[97m 0 [0m[41m[97m 0 [0m[41m[97m 0 [0m[41m[97m 0 [0m[41m[97m 0 [0m[41m[97m 0 [0m . [41m[97m 0 [0m .  . [41m[97m 0 [0m[41m[97m 0 [0m[41m[97m 0 [0m[100m[97m 7 [0m[100m[97m 7 [0m .  .  .  . [43m[30m 2 [0m .  .  .  . [45m[97m 4 [0m . [45m[97m 4 [0m[45m[97m 4 [0m[45m[97m 4 [0m .  .  .  . [43m[30m 2 [0m[43m[30m 2 [0m[43m[30m 2 [0m . [43m[30m 2 [0m[43m[30m 2 [0m[43m[30m 2 [0m[43m[30m 2 [0m[43m[30m 2 [0m .  .  .  . [41m[97m 0 [0m[41m[97m 0 [0m .  .  .  .  . [42m[97m 1 [0m[42m[97m 1 [0m
 [41m[97m 0 [0m[41m[97m 0 [0m[41m[97m 0 [0m[41m[97m 0 [0m[41m[97m 0 [0m .  .  . [41m[97m 0 [0m[41m[97m 0 [0m[41m[97m 0 [0m .  .  .  .  . [41m[97m 0 [0m .  .  .  . [41m[97m 0 [0m .  .  .  .  . [45m[97m 4 [0m[45m[97m 4 [0m . [45m[97m 4 [0m .  .  .  .  .  .  . [41m[97m 0 [0m . [43m[30m 2 [0m[43m[30m 2 [0m . [43m[30m 2 [0m[43m[30m 2 [0m[43m[30m 2 [0m[43m[30m 2 [0m[41m[97m 0 [0m[41m[97m 0 [0m . [107m[30m 6 [0m[107m[30m 6 [0m[107m[30m 6 [0m . [41m[97m 0 [0m[41m[97m 0 [0m .  .  . [42m[97m 1 [0m
[41m[97m 0 [0m . [41m[97m 0 [0m[41m[97m 0 [0m[41m[97m 0 [0m .  .  . [41m[97m 0 [0m[41m[97m 0 [0m[41m[97m 0 [0m .  .  .  .  . [41m[97m 0 [0m . [41m[97m 0 [0m[41m[97m 0 [0m[41m[97m 0 [0m[41m[97m 0 [0m[41m[97m 0 [0m . [45m[97m 4 [0m[45m[97m 4 [0m[45m[97m 4 [0m .  .  .  .  .  .  . [43m[30m 2 [0m[43m[30m 2 [0m .  . [41m[97m 0 [0m[43m[30m 2 [0m[43m[30m 2 [0m[43m[30m 2 [0m . [43m[30m 2 [0m . [43m[30m 2 [0m[41m[97m 0 [0m[41m[97m 0 [0m[41m[97m 0 [0m[41m[97m 0 [0m . [107m[30m 6 [0m[107m[30m 6 [0m .  . [41m[97m 0 [0m[41m[97m 0 [0m[42m[97m 1 [0m[41m[97m 0 [0m . 
 [107m[30m 6 [0m .  . [41m[97m 0 [0m . [107m[30m 6 [0m .  .  .  . [41m[97m 0 [0m . [41m[97m 0 [0m[41m[97m 0 [0m[41m[97m 0 [0m[41m[97m 0 [0m[41m[97m 0 [0m[41m[97m 0 [0m .  . [41m[97m 0 [0m[41m[97m 0 [0m .  . [45m[97m 4 [0m . [45m[97m 4 [0m .  .  .  .  . [43m[30m 2 [0m[43m[30m 2 [0m[43m[30m 2 [0m . [41m[97m 0 [0m .  .  . [43m[30m 2 [0m . [43m[30m 2 [0m[41m[97m 0 [0m[41m[97m 0 [0m[41m[97m 0 [0m[41m[97m 0 [0m .  .  . [107m[30m 6 [0m[107m[30m 6 [0m[41m[97m 0 [0m[41m[97m 0 [0m[41m[97m 0 [0m[41m[97m 0 [0m . [41m[97m 0 [0m[41m[97m 0 [0m[41m[97m 0 [0m
[107m[30m 6 [0m .  .  . [41m[97m 0 [0m[41m[97m 0 [0m[41m[97m 0 [0m[41m[97m 0 [0m[41m[97m 0 [0m[41m[97m 0 [0m[41m[97m 0 [0m .  .  . [41m[97m 0 [0m . [42m[97m 1 [0m .  . [41m[97m 0 [0m[41m[97m 0 [0m . [41m[97m 0 [0m . [45m[97m 4 [0m .  . [45m[97m 4 [0m .  .  .  . [43m[30m 2 [0m .  .  .  .  .  . [45m[97m 4 [0m . [41m[97m 0 [0m[41m[97m 0 [0m .  . [41m[97m 0 [0m[41m[97m 0 [0m[41m[97m 0 [0m[43m[30m 2 [0m .  .  .  . [41m[97m 0 [0m[41m[97m 0 [0m[41m[97m 0 [0m[41m[97m 0 [0m . [41m[97m 0 [0m . 
 [107m[30m 6 [0m .  . [41m[97m 0 [0m[41m[97m 0 [0m[41m[97m 0 [0m[41m[97m 0 [0m[41m[97m 0 [0m[41m[97m 0 [0m[41m[97m 0 [0m .  .  . [41m[97m 0 [0m .  .  . [41m[97m 0 [0m[41m[97m 0 [0m[41m[97m 0 [0m[41m[97m 0 [0m . [41m[97m 0 [0m .  . [45m[97m 4 [0m . [45m[97m 4 [0m[45m[97m 4 [0m .  . [43m[30m 2 [0m[43m[30m 2 [0m .  .  . [45m[97m 4 [0m[45m[97m 4 [0m .  . [41m[97m 0 [0m[41m[97m 0 [0m .  . [41m[97m 0 [0m[41m[97m 0 [0m . [43m[30m 2 [0m[43m[30m 2 [0m .  . [107m[30m 6 [0m . [41m[97m 0 [0m .  . [107m[30m 6 [0m .  . [107m[30m 6 [0m
[107m[30m 6 [0m .  .  . [41m[97m 0 [0m[41m[97m 0 [0m[41m[97m 0 [0m[41m[97m 0 [0m[41m[97m 0 [0m[41m[97m 0 [0m[41m[97m 0 [0m .  .  .  .  . [41m[97m 0 [0m[41m[97m 0 [0m . [41m[97m 0 [0m[41m[97m 0 [0m[41m[97m 0 [0m .  . [45m[97m 4 [0m[45m[97m 4 [0m[45m[97m 4 [0m . [45m[97m 4 [0m .  . [43m[30m 2 [0m .  .  .  .  . [45m[97m 4 [0m . [41m[97m 0 [0m[41m[97m 0 [0m[41m[97m 0 [0m[41m[97m 0 [0m[41m[97m 0 [0m . [41m[97m 0 [0m .  . [43m[30m 2 [0m .  .  .  . [41m[97m 0 [0m[41m[97m 0 [0m[41m[97m 0 [0m[107m[30m 6 [0m[107m[30m 6 [0m[107m[30m 6 [0m . 
  . [41m[97m 0 [0m . [41m[97m 0 [0m[41m[97m 0 [0m[41m[97m 0 [0m .  . [41m[97m 0 [0m . [41m[97m 0 [0m[41m[97m 0 [0m . [41m[97m 0 [0m[41m[97m 0 [0m .  .  . [41m[97m 0 [0m[41m[97m 0 [0m .  .  . [45m[97m 4 [0m[45m[97m 4 [0m[45m[97m 4 [0m .  .  .  .  .  .  .  .  .  . [43m[30m 2 [0m[41m[97m 0 [0m .  . [41m[97m 0 [0m[41m[97m 0 [0m[41m[97m 0 [0m .  .  . [43m[30m 2 [0m[43m[30m 2 [0m .  . [43m[30m 2 [0m . [41m[97m 0 [0m . [41m[97m 0 [0m .  . [107m[30m 6 [0m .  . 
[41m[97m 0 [0m[41m[97m 0 [0m[41m[97m 0 [0m[41m[97m 0 [0m[41m[97m 0 [0m[41m[97m 0 [0m . [41m[97m 0 [0m[41m[97m 0 [0m . [41m[97m 0 [0m[41m[97m 0 [0m . [41m[97m 0 [0m[41m[97m 0 [0m[41m[97m 0 [0m[41m[97m 0 [0m[41m[97m 0 [0m[41m[97m 0 [0m[41m[97m 0 [0m[41m[97m 0 [0m . [45m[97m 4 [0m . [45m[97m 4 [0m[45m[97m 4 [0m[45m[97m 4 [0m[45m[97m 4 [0m .  .  .  .  .  .  . [43m[30m 2 [0m . [41m[97m 0 [0m[41m[97m 0 [0m[41m[97m 0 [0m[41m[97m 0 [0m . [41m[97m 0 [0m .  .  . [43m[30m 2 [0m[43m[30m 2 [0m .  . [43m[30m 2 [0m . [107m[30m 6 [0m[107m[30m 6 [0m[41m[97m 0 [0m[107m[30m 6 [0m[107m[30m 6 [0m[41m[97m 0 [0m[41m[97m 0 [0m . 
 [41m[97m 0 [0m[41m[97m 0 [0m .  .  .  .  . [41m[97m 0 [0m[41m[97m 0 [0m[41m[97m 0 [0m[41m[97m 0 [0m . [41m[97m 0 [0m . [41m[97m 0 [0m .  . [41m[97m 0 [0m[41m[97m 0 [0m .  . [45m[97m 4 [0m .  . [45m[97m 4 [0m[45m[97m 4 [0m[45m[97m 4 [0m .  .  .  .  . [45m[97m 4 [0m . [41m[97m 0 [0m . [41m[97m 0 [0m[41m[97m 0 [0m[41m[97m 0 [0m[41m[97m 0 [0m[41m[97m 0 [0m[41m[97m 0 [0m[41m[97m 0 [0m[41m[97m 0 [0m .  .  .  . [41m[97m 0 [0m . [43m[30m 2 [0m . [107m[30m 6 [0m[41m[97m 0 [0m[41m[97m 0 [0m[41m[97m 0 [0m[41m[97m 0 [0m[41m[97m 0 [0m[41m[97m 0 [0m[41m[97m 0 [0m
[41m[97m 0 [0m .  .  .  . [41m[97m 0 [0m[41m[97m 0 [0m . [41m[97m 0 [0m[41m[97m 0 [0m .  .  .  .  .  .  . [41m[97m 0 [0m .  . [45m[97m 4 [0m[45m[97m 4 [0m[45m[97m 4 [0m[45m[97m 4 [0m . [45m[97m 4 [0m[45m[97m 4 [0m[41m[97m 0 [0m .  .  . [45m[97m 4 [0m[41m[97m 0 [0m .  . [41m[97m 0 [0m . [41m[97m 0 [0m[41m[97m 0 [0m[41m[97m 0 [0m . [41m[97m 0 [0m .  .  . [41m[97m 0 [0m[41m[97m 0 [0m[41m[97m 0 [0m .  .  .  . [107m[30m 6 [0m . [41m[97m 0 [0m[41m[97m 0 [0m[41m[97m 0 [0m . [41m[97m 0 [0m[41m[97m 0 [0m
 [41m[97m 0 [0m . [45m[97m 4 [0m[45m[97m 4 [0m . [41m[97m 0 [0m[41m[97m 0 [0m[41m[97m 0 [0m[41m[97m 0 [0m[41m[97m 0 [0m[41m[97m 0 [0m[41m[97m 0 [0m[41m[97m 0 [0m . [45m[97m 4 [0m .  . [41m[97m 0 [0m .  . [45m[97m 4 [0m[45m[97m 4 [0m[45m[97m 4 [0m[45m[97m 4 [0m .  .  . [41m[97m 0 [0m[45m[97m 4 [0m[45m[97m 4 [0m[45m[97m 4 [0m[41m[97m 0 [0m .  . [41m[97m 0 [0m[41m[97m 0 [0m[41m[97m 0 [0m[41m[97m 0 [0m . [41m[97m 0 [0m .  . [41m[97m 0 [0m . [41m[97m 0 [0m[41m[97m 0 [0m .  . [44m[97m 3 [0m[44m[97m 3 [0m . [41m[97m 0 [0m[41m[97m 0 [0m[41m[97m 0 [0m . [41m[97m 0 [0m[41m[97m 0 [0m[41m[97m 0 [0m .  . 
 . [45m[97m 4 [0m .  . [41m[97m 0 [0m[41m[97m 0 [0m[41m[97m 0 [0m . [41m[97m 0 [0m[41m[97m 0 [0m[41m[97m 0 [0m[41m[97m 0 [0m . [45m[97m 4 [0m[45m[97m 4 [0m[45m[97m 4 [0m .  . [45m[97m 4 [0m[45m[97m 4 [0m[45m[97m 4 [0m[41m[97m 0 [0m . [45m[97m 4 [0m[41m[97m 0 [0m[41m[97m 0 [0m[41m[97m 0 [0m .  . [45m[97m 4 [0m[45m[97m 4 [0m . [41m[97m 0 [0m[41m[97m 0 [0m .  .  . [41m[97m 0 [0m[41m[97m 0 [0m . [41m[97m 0 [0m[41m[97m 0 [0m .  .  . [41m[97m 0 [0m .  .  .  . [44m[97m 3 [0m[41m[97m 0 [0m[41m[97m 0 [0m[41m[97m 0 [0m .  . [41m[97m 0 [0m[41m[97m 0 [0m[41m[97m 0 [0m[41m[97m 0 [0m
 [45m[97m 4 [0m . [43m[30m 2 [0m[43m[30m 2 [0m . [41m[97m 0 [0m . [45m[97m 4 [0m .  .  .  .  . [45m[97m 4 [0m[45m[97m 4 [0m[45m[97m 4 [0m . [45m[97m 4 [0m .  . [41m[97m 0 [0m[41m[97m 0 [0m[45m[97m 4 [0m . [45m[97m 4 [0m . [41m[97m 0 [0m[41m[97m 0 [0m[45m[97m 4 [0m[41m[97m 0 [0m . [41m[97m 0 [0m .  .  .  . [41m[97m 0 [0m[41m[97m 0 [0m[41m[97m 0 [0m[41m[97m 0 [0m[41m[97m 0 [0m[41m[97m 0 [0m .  .  .  .  .  .  . [44m[97m 3 [0m .  .  . [41m[97m 0 [0m[41m[97m 0 [0m[41m[97m 0 [0m[41m[97m 0 [0m[41m[97m 0 [0m[41m[97m 0 [0m . 
 .  .  . [43m[30m 2 [0m . [45m[97m 4 [0m .  . [45m[97m 4 [0m[45m[97m 4 [0m . [45m[97m 4 [0m[45m[97m 4 [0m . [45m[97m 4 [0m .  .  .  . [41m[97m 0 [0m[41m[97m 0 [0m . [41m[97m 0 [0m .  . [41m[97m 0 [0m[41m[97m 0 [0m[45m[97m 4 [0m[41m[97m 0 [0m[41m[97m 0 [0m . [41m[97m 0 [0m .  .  .  .  . [41m[97m 0 [0m[41m[97m 0 [0m[41m[97m 0 [0m .  . [44m[97m 3 [0m .  .  .  .  . [44m[97m 3 [0m[44m[97m 3 [0m .  .  .  .  . [107m[30m 6 [0m . [41m[97m 0 [0m[41m[97m 0 [0m[41m[97m 0 [0m
 [41m[97m 0 [0m .  .  .  . [45m[97m 4 [0m . [45m[97m 4 [0m[45m[97m 4 [0m[45m[97m 4 [0m . [45m[97m 4 [0m[45m[97m 4 [0m[45m[97m 4 [0m .  .  .  .  . [41m[97m 0 [0m[41m[97m 0 [0m .  .  . [41m[97m 0 [0m[41m[97m 0 [0m[41m[97m 0 [0m[41m[97m 0 [0m[41m[97m 0 [0m[41m[97m 0 [0m[41m[97m 0 [0m[41m[97m 0 [0m . [41m[97m 0 [0m .  . [41m[97m 0 [0m[41m[97m 0 [0m .  .  . [44m[97m 3 [0m .  .  .  . [107m[30m 6 [0m .  . [41m[97m 0 [0m[41m[97m 0 [0m .  . [107m[30m 6 [0m .  . [41m[97m 0 [0m . [41m[97m 0 [0m[41m[97m 0 [0m
 .  .  . [45m[97m 4 [0m .  .  .  . [45m[97m 4 [0m .  .  .  .  .  .  . [45m[97m 4 [0m[45m[97m 4 [0m[41m[97m 0 [0m . [41m[97m 0 [0m[41m[97m 0 [0m[41m[97m 0 [0m[41m[97m 0 [0m[41m[97m 0 [0m[41m[97m 0 [0m . [41m[97m 0 [0m . [41m[97m 0 [0m . [41m[97m 0 [0m[41m[97m 0 [0m .  . [41m[97m 0 [0m[41m[97m 0 [0m[41m[97m 0 [0m[41m[97m 0 [0m .  .  .  .  .  .  .  .  . [41m[97m 0 [0m .  .  .  . [107m[30m 6 [0m[107m[30m 6 [0m . [41m[97m 0 [0m[41m[97m 0 [0m[41m[97m 0 [0m[41m[97m 0 [0m
 [41m[97m 0 [0m[41m[97m 0 [0m[41m[97m 0 [0m . [43m[30m 2 [0m[42m[97m 1 [0m .  .  .  . [46m[30m 5 [0m . [45m[97m 4 [0m . [42m[97m 1 [0m .  .  .  .  . [41m[97m 0 [0m .  .  . [41m[97m 0 [0m[41m[97m 0 [0m . [41m[97m 0 [0m . [41m[97m 0 [0m[41m[97m 0 [0m[41m[97m 0 [0m[41m[97m 0 [0m .  .  .  .  .  . [44m[97m 3 [0m . [44m[97m 3 [0m .  .  .  .  . [41m[97m 0 [0m[41m[97m 0 [0m[41m[97m 0 [0m[41m[97m 0 [0m[107m[30m 6 [0m[107m[30m 6 [0m[107m[30m 6 [0m .  . [41m[97m 0 [0m[41m[97m 0 [0m[41m[97m 0 [0m[41m[97m 0 [0m
[41m[97m 0 [0m .  .  .  . [42m[97m 1 [0m .  .  .  .  .  .  .  . [42m[97m 1 [0m .  .  .  . [45m[97m 4 [0m . [45m[97m 4 [0m[41m[97m 0 [0m[41m[97m 0 [0m . [41m[97m 0 [0m[41m[97m 0 [0m[41m[97m 0 [0m .  . [41m[97m 0 [0m . [41m[97m 0 [0m .  .  .  .  .  .  . [44m[97m 3 [0m[44m[97m 3 [0m .  .  . [44m[97m 3 [0m .  .  .  . [107m[30m 6 [0m . [107m[30m 6 [0m[107m[30m 6 [0m[107m[30m 6 [0m[41m[97m 0 [0m[41m[97m 0 [0m[41m[97m 0 [0m[41m[97m 0 [0m . 
 [41m[97m 0 [0m .  . [43m[30m 2 [0m . [42m[97m 1 [0m[45m[97m 4 [0m .  .  .  .  .  . [42m[97m 1 [0m . [45m[97m 4 [0m .  .  . [45m[97m 4 [0m .  . [41m[97m 0 [0m[41m[97m 0 [0m[41m[97m 0 [0m[41m[97m 0 [0m . [41m[97m 0 [0m[41m[97m 0 [0m[41m[97m 0 [0m[41m[97m 0 [0m . [41m[97m 0 [0m .  . [41m[97m 0 [0m . [41m[97m 0 [0m[41m[97m 0 [0m .  . [44m[97m 3 [0m[44m[97m 3 [0m[44m[97m 3 [0m[44m[97m 3 [0m .  . [44m[97m 3 [0m[44m[97m 3 [0m .  .  .  . [107m[30m 6 [0m .  .  . [41m[97m 0 [0m[41m[97m 0 [0m[41m[97m 0 [0m

================================================================================

epoch=47 alive=1165 committed=1165 clusters=8 largest=593 meanE=4.19 mediumN=1392.86
. = empty | [47m[30m u [0m = undetermined | [41m[97m 0 [0m = cluster 0 | [42m[97m 1 [0m = cluster 1 | [43m[30m 2 [0m = cluster 2 | [44m[97m 3 [0m = cluster 3 | [45m[97m 4 [0m = cluster 4 | [46m[30m 5 [0m = cluster 5 | [107m[30m 6 [0m = cluster 6 | [100m[97m 7 [0m = cluster 7
 . [43m[30m 2 [0m[43m[30m 2 [0m .  . [42m[97m 1 [0m .  .  .  . [43m[30m 2 [0m .  .  .  .  .  .  .  .  . [41m[97m 0 [0m . [41m[97m 0 [0m[41m[97m 0 [0m[41m[97m 0 [0m .  . [41m[97m 0 [0m . [41m[97m 0 [0m . [41m[97m 0 [0m . [41m[97m 0 [0m[41m[97m 0 [0m[41m[97m 0 [0m[41m[97m 0 [0m . [41m[97m 0 [0m .  .  . [44m[97m 3 [0m[44m[97m 3 [0m .  . [44m[97m 3 [0m[44m[97m 3 [0m[44m[97m 3 [0m[107m[30m 6 [0m . [107m[30m 6 [0m[107m[30m 6 [0m . [43m[30m 2 [0m .  .  . [41m[97m 0 [0m[41m[97m 0 [0m
  . [43m[30m 2 [0m[43m[30m 2 [0m . [42m[97m 1 [0m .  . [107m[30m 6 [0m .  .  .  .  .  .  .  . [45m[97m 4 [0m[45m[97m 4 [0m .  .  . [41m[97m 0 [0m[41m[97m 0 [0m[41m[97m 0 [0m[41m[97m 0 [0m .  .  . [41m[97m 0 [0m[41m[97m 0 [0m . [41m[97m 0 [0m[41m[97m 0 [0m .  . [41m[97m 0 [0m[41m[97m 0 [0m[41m[97m 0 [0m .  .  . [44m[97m 3 [0m[44m[97m 3 [0m[44m[97m 3 [0m[44m[97m 3 [0m . [44m[97m 3 [0m[44m[97m 3 [0m . [41m[97m 0 [0m . [41m[97m 0 [0m .  .  . [43m[30m 2 [0m[41m[97m 0 [0m[41m[97m 0 [0m[41m[97m 0 [0m[41m[97m 0 [0m
[43m[30m 2 [0m . [43m[30m 2 [0m . [46m[30m 5 [0m .  .  .  . [43m[30m 2 [0m . [45m[97m 4 [0m .  . [42m[97m 1 [0m . [45m[97m 4 [0m[45m[97m 4 [0m[41m[97m 0 [0m . [41m[97m 0 [0m . [41m[97m 0 [0m[41m[97m 0 [0m[41m[97m 0 [0m[41m[97m 0 [0m . [41m[97m 0 [0m . [41m[97m 0 [0m[41m[97m 0 [0m[41m[97m 0 [0m[41m[97m 0 [0m[41m[97m 0 [0m[41m[97m 0 [0m . [41m[97m 0 [0m .  .  .  .  . [44m[97m 3 [0m .  . [44m[97m 3 [0m[44m[97m 3 [0m . [41m[97m 0 [0m[41m[97m 0 [0m . [41m[97m 0 [0m . [43m[30m 2 [0m . [41m[97m 0 [0m .  . [41m[97m 0 [0m . 
  . [43m[30m 2 [0m .  .  .  .  . [43m[30m 2 [0m .  .  . [42m[97m 1 [0m . [42m[97m 1 [0m[42m[97m 1 [0m[45m[97m 4 [0m . [45m[97m 4 [0m . [41m[97m 0 [0m[41m[97m 0 [0m .  .  .  . [41m[97m 0 [0m .  . [41m[97m 0 [0m[41m[97m 0 [0m[41m[97m 0 [0m . [41m[97m 0 [0m[41m[97m 0 [0m[41m[97m 0 [0m .  .  .  . [44m[97m 3 [0m[44m[97m 3 [0m .  .  . [44m[97m 3 [0m[44m[97m 3 [0m .  . [41m[97m 0 [0m[41m[97m 0 [0m[41m[97m 0 [0m[41m[97m 0 [0m[41m[97m 0 [0m . [43m[30m 2 [0m .  . [41m[97m 0 [0m .  . 
[43m[30m 2 [0m[43m[30m 2 [0m . [45m[97m 4 [0m .  . [43m[30m 2 [0m[43m[30m 2 [0m .  .  . [42m[97m 1 [0m[42m[97m 1 [0m[42m[97m 1 [0m[42m[97m 1 [0m . [41m[97m 0 [0m .  .  .  . [43m[30m 2 [0m . [41m[97m 0 [0m[41m[97m 0 [0m[41m[97m 0 [0m[41m[97m 0 [0m[41m[97m 0 [0m[41m[97m 0 [0m .  .  .  .  . [41m[97m 0 [0m .  . [44m[97m 3 [0m[44m[97m 3 [0m[44m[97m 3 [0m .  .  .  .  . [41m[97m 0 [0m[41m[97m 0 [0m[41m[97m 0 [0m . [41m[97m 0 [0m[41m[97m 0 [0m[41m[97m 0 [0m . [43m[30m 2 [0m[43m[30m 2 [0m . [43m[30m 2 [0m . [43m[30m 2 [0m[43m[30m 2 [0m
  .  .  . [45m[97m 4 [0m . [43m[30m 2 [0m .  .  .  .  . [42m[97m 1 [0m .  . [41m[97m 0 [0m[41m[97m 0 [0m .  .  . [43m[30m 2 [0m[43m[30m 2 [0m[43m[30m 2 [0m[43m[30m 2 [0m .  . [41m[97m 0 [0m[41m[97m 0 [0m[41m[97m 0 [0m[41m[97m 0 [0m .  . [41m[97m 0 [0m . [41m[97m 0 [0m .  . [44m[97m 3 [0m .  .  .  .  .  .  .  .  .  .  . [41m[97m 0 [0m . [41m[97m 0 [0m .  .  .  . [43m[30m 2 [0m[43m[30m 2 [0m . [43m[30m 2 [0m[43m[30m 2 [0m
[43m[30m 2 [0m[43m[30m 2 [0m . [45m[97m 4 [0m . [43m[30m 2 [0m[43m[30m 2 [0m[43m[30m 2 [0m .  . [45m[97m 4 [0m[45m[97m 4 [0m[43m[30m 2 [0m .  .  . [42m[97m 1 [0m .  .  .  . [43m[30m 2 [0m[43m[30m 2 [0m[41m[97m 0 [0m .  . [41m[97m 0 [0m[41m[97m 0 [0m .  . [43m[30m 2 [0m .  .  . [44m[97m 3 [0m . [44m[97m 3 [0m[44m[97m 3 [0m .  .  .  . [45m[97m 4 [0m .  . [41m[97m 0 [0m .  .  . [43m[30m 2 [0m .  .  .  . [43m[30m 2 [0m[43m[30m 2 [0m .  . [41m[97m 0 [0m . 
  .  . [45m[97m 4 [0m . [43m[30m 2 [0m[43m[30m 2 [0m .  .  .  .  . [43m[30m 2 [0m[43m[30m 2 [0m . [41m[97m 0 [0m[41m[97m 0 [0m[42m[97m 1 [0m[42m[97m 1 [0m[43m[30m 2 [0m[43m[30m 2 [0m[43m[30m 2 [0m .  . [41m[97m 0 [0m[41m[97m 0 [0m .  . [41m[97m 0 [0m .  . [43m[30m 2 [0m .  .  .  .  .  . [41m[97m 0 [0m[41m[97m 0 [0m[41m[97m 0 [0m .  .  . [44m[97m 3 [0m[44m[97m 3 [0m .  .  . [43m[30m 2 [0m .  .  .  . [43m[30m 2 [0m[43m[30m 2 [0m .  . [41m[97m 0 [0m .  . 
[43m[30m 2 [0m .  .  .  . [43m[30m 2 [0m[43m[30m 2 [0m .  . [45m[97m 4 [0m .  . [43m[30m 2 [0m[43m[30m 2 [0m[43m[30m 2 [0m[42m[97m 1 [0m[42m[97m 1 [0m[43m[30m 2 [0m .  . [100m[97m 7 [0m .  . [41m[97m 0 [0m[41m[97m 0 [0m[41m[97m 0 [0m . [43m[30m 2 [0m[43m[30m 2 [0m[43m[30m 2 [0m[43m[30m 2 [0m . [43m[30m 2 [0m . [44m[97m 3 [0m .  .  .  .  .  .  .  .  .  . [43m[30m 2 [0m[43m[30m 2 [0m[43m[30m 2 [0m . [43m[30m 2 [0m . [43m[30m 2 [0m .  . [43m[30m 2 [0m .  . [41m[97m 0 [0m .  . 
  . [43m[30m 2 [0m[43m[30m 2 [0m . [43m[30m 2 [0m .  . [43m[30m 2 [0m[45m[97m 4 [0m . [43m[30m 2 [0m .  . [43m[30m 2 [0m[42m[97m 1 [0m[42m[97m 1 [0m .  .  . [100m[97m 7 [0m[100m[97m 7 [0m[100m[97m 7 [0m .  . [41m[97m 0 [0m[41m[97m 0 [0m . [43m[30m 2 [0m[43m[30m 2 [0m . [43m[30m 2 [0m[43m[30m 2 [0m . [44m[97m 3 [0m[44m[97m 3 [0m .  . [45m[97m 4 [0m[45m[97m 4 [0m .  .  .  .  . [43m[30m 2 [0m . [43m[30m 2 [0m[43m[30m 2 [0m . [43m[30m 2 [0m[43m[30m 2 [0m[43m[30m 2 [0m[43m[30m 2 [0m . [41m[97m 0 [0m . [41m[97m 0 [0m[41m[97m 0 [0m . [42m[97m 1 [0m
[43m[30m 2 [0m[43m[30m 2 [0m . [43m[30m 2 [0m .  . [43m[30m 2 [0m[43m[30m 2 [0m .  . [43m[30m 2 [0m . [43m[30m 2 [0m .  .  . [42m[97m 1 [0m[43m[30m 2 [0m . [100m[97m 7 [0m . [100m[97m 7 [0m .  .  .  . [43m[30m 2 [0m[43m[30m 2 [0m[43m[30m 2 [0m . [43m[30m 2 [0m[44m[97m 3 [0m[44m[97m 3 [0m[44m[97m 3 [0m .  . [45m[97m 4 [0m[45m[97m 4 [0m[45m[97m 4 [0m . [44m[97m 3 [0m[44m[97m 3 [0m[44m[97m 3 [0m . [43m[30m 2 [0m .  .  .  .  .  .  .  .  .  .  . [41m[97m 0 [0m . [42m[97m 1 [0m . 
  . [43m[30m 2 [0m[43m[30m 2 [0m .  .  .  .  .  .  .  .  .  .  . [45m[97m 4 [0m[45m[97m 4 [0m[41m[97m 0 [0m .  . [100m[97m 7 [0m[100m[97m 7 [0m .  .  . [41m[97m 0 [0m . [43m[30m 2 [0m[43m[30m 2 [0m[43m[30m 2 [0m[43m[30m 2 [0m[44m[97m 3 [0m[44m[97m 3 [0m[44m[97m 3 [0m[44m[97m 3 [0m .  .  .  .  .  . [44m[97m 3 [0m .  .  .  .  .  . [43m[30m 2 [0m[43m[30m 2 [0m . [42m[97m 1 [0m .  . [43m[30m 2 [0m . [41m[97m 0 [0m[41m[97m 0 [0m[41m[97m 0 [0m .  . 
 . [43m[30m 2 [0m[43m[30m 2 [0m .  .  .  .  .  . [43m[30m 2 [0m[43m[30m 2 [0m . [45m[97m 4 [0m[45m[97m 4 [0m . [41m[97m 0 [0m[41m[97m 0 [0m . [100m[97m 7 [0m .  . [100m[97m 7 [0m .  . [43m[30m 2 [0m[43m[30m 2 [0m[43m[30m 2 [0m[43m[30m 2 [0m[43m[30m 2 [0m[43m[30m 2 [0m[44m[97m 3 [0m . [44m[97m 3 [0m .  .  . [45m[97m 4 [0m[45m[97m 4 [0m .  .  . [41m[97m 0 [0m .  .  .  .  .  . [43m[30m 2 [0m[42m[97m 1 [0m .  . [43m[30m 2 [0m . [41m[97m 0 [0m[41m[97m 0 [0m .  . [41m[97m 0 [0m . 
 [43m[30m 2 [0m[43m[30m 2 [0m .  .  .  .  .  . [43m[30m 2 [0m .  .  . [45m[97m 4 [0m .  . [41m[97m 0 [0m . [100m[97m 7 [0m .  .  .  . [43m[30m 2 [0m . [43m[30m 2 [0m[43m[30m 2 [0m[43m[30m 2 [0m .  .  .  .  . [42m[97m 1 [0m . [41m[97m 0 [0m .  .  .  .  . [41m[97m 0 [0m .  .  . [43m[30m 2 [0m[43m[30m 2 [0m[43m[30m 2 [0m .  .  .  . [43m[30m 2 [0m . [41m[97m 0 [0m[41m[97m 0 [0m[41m[97m 0 [0m[41m[97m 0 [0m .  .  . 
 .  .  .  .  .  .  .  . [43m[30m 2 [0m[41m[97m 0 [0m .  .  .  . [41m[97m 0 [0m[41m[97m 0 [0m[41m[97m 0 [0m .  . [43m[30m 2 [0m .  . [43m[30m 2 [0m .  . [43m[30m 2 [0m[45m[97m 4 [0m[43m[30m 2 [0m .  . [42m[97m 1 [0m[42m[97m 1 [0m[42m[97m 1 [0m[42m[97m 1 [0m . [45m[97m 4 [0m[42m[97m 1 [0m . [42m[97m 1 [0m[41m[97m 0 [0m[41m[97m 0 [0m[41m[97m 0 [0m .  . [43m[30m 2 [0m[43m[30m 2 [0m . [43m[30m 2 [0m . [43m[30m 2 [0m[43m[30m 2 [0m .  .  .  . [41m[97m 0 [0m[41m[97m 0 [0m .  . [43m[30m 2 [0m
  .  .  .  .  .  . [43m[30m 2 [0m[43m[30m 2 [0m[41m[97m 0 [0m[41m[97m 0 [0m[41m[97m 0 [0m[41m[97m 0 [0m[41m[97m 0 [0m .  .  . [41m[97m 0 [0m[43m[30m 2 [0m[43m[30m 2 [0m[43m[30m 2 [0m[43m[30m 2 [0m[43m[30m 2 [0m[43m[30m 2 [0m[43m[30m 2 [0m .  .  . [41m[97m 0 [0m .  . [42m[97m 1 [0m . [42m[97m 1 [0m .  . [42m[97m 1 [0m[42m[97m 1 [0m .  .  . [41m[97m 0 [0m .  . [43m[30m 2 [0m[43m[30m 2 [0m .  .  .  . [43m[30m 2 [0m[43m[30m 2 [0m .  .  .  . [41m[97m 0 [0m .  . [43m[30m 2 [0m[43m[30m 2 [0m
 .  .  . [43m[30m 2 [0m[43m[30m 2 [0m . [43m[30m 2 [0m .  . [41m[97m 0 [0m[41m[97m 0 [0m[41m[97m 0 [0m[41m[97m 0 [0m[41m[97m 0 [0m[41m[97m 0 [0m[41m[97m 0 [0m .  .  . [43m[30m 2 [0m .  .  . [42m[97m 1 [0m . [42m[97m 1 [0m .  .  . [42m[97m 1 [0m[42m[97m 1 [0m .  .  .  . [45m[97m 4 [0m .  . [41m[97m 0 [0m[41m[97m 0 [0m[41m[97m 0 [0m .  . [43m[30m 2 [0m[43m[30m 2 [0m .  .  . [43m[30m 2 [0m[43m[30m 2 [0m .  . [42m[97m 1 [0m[42m[97m 1 [0m[42m[97m 1 [0m .  .  .  .  . 
  . [43m[30m 2 [0m .  . [43m[30m 2 [0m[43m[30m 2 [0m . [41m[97m 0 [0m[41m[97m 0 [0m . [41m[97m 0 [0m[41m[97m 0 [0m . [41m[97m 0 [0m . [41m[97m 0 [0m[41m[97m 0 [0m[41m[97m 0 [0m . [43m[30m 2 [0m[43m[30m 2 [0m .  .  . [42m[97m 1 [0m[42m[97m 1 [0m .  .  .  .  .  . [45m[97m 4 [0m[45m[97m 4 [0m[45m[97m 4 [0m[45m[97m 4 [0m[45m[97m 4 [0m[41m[97m 0 [0m[41m[97m 0 [0m .  .  . [43m[30m 2 [0m[43m[30m 2 [0m[43m[30m 2 [0m[43m[30m 2 [0m[43m[30m 2 [0m[43m[30m 2 [0m[43m[30m 2 [0m .  .  .  .  . [42m[97m 1 [0m .  .  .  .  . 
 .  .  .  .  . [41m[97m 0 [0m . [41m[97m 0 [0m[41m[97m 0 [0m[41m[97m 0 [0m[41m[97m 0 [0m[41m[97m 0 [0m . [41m[97m 0 [0m .  . [41m[97m 0 [0m[43m[30m 2 [0m[43m[30m 2 [0m . [43m[30m 2 [0m .  .  .  . [42m[97m 1 [0m[41m[97m 0 [0m[41m[97m 0 [0m[41m[97m 0 [0m . [45m[97m 4 [0m[45m[97m 4 [0m[45m[97m 4 [0m[45m[97m 4 [0m[45m[97m 4 [0m .  .  .  .  .  . [43m[30m 2 [0m . [43m[30m 2 [0m[43m[30m 2 [0m[43m[30m 2 [0m . [43m[30m 2 [0m .  . [41m[97m 0 [0m . [41m[97m 0 [0m .  .  .  .  . [43m[30m 2 [0m . 
 [42m[97m 1 [0m .  .  .  . [41m[97m 0 [0m[41m[97m 0 [0m[41m[97m 0 [0m[41m[97m 0 [0m[41m[97m 0 [0m . [41m[97m 0 [0m[41m[97m 0 [0m[41m[97m 0 [0m .  . [41m[97m 0 [0m .  . [43m[30m 2 [0m[100m[97m 7 [0m .  .  .  . [43m[30m 2 [0m .  .  . [45m[97m 4 [0m[45m[97m 4 [0m[45m[97m 4 [0m[45m[97m 4 [0m[45m[97m 4 [0m .  . [45m[97m 4 [0m . [43m[30m 2 [0m[43m[30m 2 [0m[43m[30m 2 [0m . [43m[30m 2 [0m[43m[30m 2 [0m . [43m[30m 2 [0m . [43m[30m 2 [0m .  . [41m[97m 0 [0m[41m[97m 0 [0m[41m[97m 0 [0m . [41m[97m 0 [0m . [41m[97m 0 [0m[43m[30m 2 [0m .  . 
 . [41m[97m 0 [0m[41m[97m 0 [0m[41m[97m 0 [0m[41m[97m 0 [0m[41m[97m 0 [0m .  .  . [41m[97m 0 [0m[41m[97m 0 [0m[41m[97m 0 [0m[41m[97m 0 [0m .  . [41m[97m 0 [0m .  .  . [100m[97m 7 [0m . [100m[97m 7 [0m .  .  .  .  .  . [45m[97m 4 [0m[45m[97m 4 [0m[45m[97m 4 [0m[45m[97m 4 [0m . [45m[97m 4 [0m .  .  .  .  . [43m[30m 2 [0m[43m[30m 2 [0m[43m[30m 2 [0m[43m[30m 2 [0m . [43m[30m 2 [0m[43m[30m 2 [0m[43m[30m 2 [0m[43m[30m 2 [0m[41m[97m 0 [0m .  . [41m[97m 0 [0m .  . [41m[97m 0 [0m .  .  . [42m[97m 1 [0m[42m[97m 1 [0m
  . [41m[97m 0 [0m . [41m[97m 0 [0m[41m[97m 0 [0m[41m[97m 0 [0m . [41m[97m 0 [0m[41m[97m 0 [0m[41m[97m 0 [0m .  .  .  .  . [41m[97m 0 [0m[41m[97m 0 [0m[41m[97m 0 [0m[100m[97m 7 [0m .  .  . [41m[97m 0 [0m .  .  .  .  .  . [45m[97m 4 [0m .  .  .  .  . [43m[30m 2 [0m .  . [41m[97m 0 [0m[43m[30m 2 [0m[43m[30m 2 [0m[43m[30m 2 [0m[43m[30m 2 [0m[43m[30m 2 [0m[43m[30m 2 [0m[43m[30m 2 [0m .  .  . [41m[97m 0 [0m[107m[30m 6 [0m[107m[30m 6 [0m . [107m[30m 6 [0m . [41m[97m 0 [0m .  . [42m[97m 1 [0m . 
[41m[97m 0 [0m . [41m[97m 0 [0m .  .  .  .  .  . [41m[97m 0 [0m[41m[97m 0 [0m .  .  .  . [41m[97m 0 [0m[41m[97m 0 [0m[41m[97m 0 [0m[41m[97m 0 [0m[41m[97m 0 [0m . [41m[97m 0 [0m[41m[97m 0 [0m . [45m[97m 4 [0m . [45m[97m 4 [0m .  .  .  .  .  .  .  . [43m[30m 2 [0m . [41m[97m 0 [0m[41m[97m 0 [0m .  . [43m[30m 2 [0m[43m[30m 2 [0m[43m[30m 2 [0m[43m[30m 2 [0m . [41m[97m 0 [0m[41m[97m 0 [0m[41m[97m 0 [0m . [107m[30m 6 [0m . [107m[30m 6 [0m . [41m[97m 0 [0m[41m[97m 0 [0m . [42m[97m 1 [0m[41m[97m 0 [0m[41m[97m 0 [0m
  . [107m[30m 6 [0m[41m[97m 0 [0m[41m[97m 0 [0m[41m[97m 0 [0m[107m[30m 6 [0m[41m[97m 0 [0m[41m[97m 0 [0m[41m[97m 0 [0m[41m[97m 0 [0m[41m[97m 0 [0m[41m[97m 0 [0m[41m[97m 0 [0m . [41m[97m 0 [0m .  . [41m[97m 0 [0m . [41m[97m 0 [0m[41m[97m 0 [0m[41m[97m 0 [0m .  . [45m[97m 4 [0m[45m[97m 4 [0m[45m[97m 4 [0m .  .  .  .  . [43m[30m 2 [0m[43m[30m 2 [0m[43m[30m 2 [0m .  .  .  . [43m[30m 2 [0m . [43m[30m 2 [0m .  . [41m[97m 0 [0m .  . [41m[97m 0 [0m[41m[97m 0 [0m . [107m[30m 6 [0m .  . [41m[97m 0 [0m[41m[97m 0 [0m[41m[97m 0 [0m[41m[97m 0 [0m[41m[97m 0 [0m . [41m[97m 0 [0m
 . [107m[30m 6 [0m .  . [41m[97m 0 [0m .  . [41m[97m 0 [0m . [41m[97m 0 [0m .  .  . [41m[97m 0 [0m[41m[97m 0 [0m .  .  . [41m[97m 0 [0m[41m[97m 0 [0m . [41m[97m 0 [0m[41m[97m 0 [0m . [45m[97m 4 [0m .  . [45m[97m 4 [0m[45m[97m 4 [0m .  . [43m[30m 2 [0m[43m[30m 2 [0m[43m[30m 2 [0m .  .  .  .  .  . [41m[97m 0 [0m . [41m[97m 0 [0m[41m[97m 0 [0m[41m[97m 0 [0m[41m[97m 0 [0m[41m[97m 0 [0m[41m[97m 0 [0m . [43m[30m 2 [0m[107m[30m 6 [0m . [41m[97m 0 [0m[41m[97m 0 [0m . [41m[97m 0 [0m[41m[97m 0 [0m[41m[97m 0 [0m[41m[97m 0 [0m . 
 [107m[30m 6 [0m .  . [41m[97m 0 [0m . [41m[97m 0 [0m[41m[97m 0 [0m[41m[97m 0 [0m[41m[97m 0 [0m[41m[97m 0 [0m[41m[97m 0 [0m .  . [41m[97m 0 [0m . [42m[97m 1 [0m .  .  . [41m[97m 0 [0m . [41m[97m 0 [0m[41m[97m 0 [0m . [45m[97m 4 [0m . [45m[97m 4 [0m[45m[97m 4 [0m .  .  .  .  .  .  .  . [45m[97m 4 [0m[45m[97m 4 [0m[45m[97m 4 [0m[41m[97m 0 [0m .  . [41m[97m 0 [0m . [41m[97m 0 [0m[41m[97m 0 [0m . [43m[30m 2 [0m .  .  . [107m[30m 6 [0m .  . [41m[97m 0 [0m . [107m[30m 6 [0m .  . [107m[30m 6 [0m
[107m[30m 6 [0m .  . [41m[97m 0 [0m[41m[97m 0 [0m[41m[97m 0 [0m[41m[97m 0 [0m[41m[97m 0 [0m[41m[97m 0 [0m[41m[97m 0 [0m .  . [41m[97m 0 [0m .  .  . [41m[97m 0 [0m[41m[97m 0 [0m[41m[97m 0 [0m[41m[97m 0 [0m[41m[97m 0 [0m[41m[97m 0 [0m . [45m[97m 4 [0m[45m[97m 4 [0m . [45m[97m 4 [0m . [45m[97m 4 [0m . [43m[30m 2 [0m .  .  .  .  . [45m[97m 4 [0m .  . [41m[97m 0 [0m . [41m[97m 0 [0m[41m[97m 0 [0m . [41m[97m 0 [0m .  . [43m[30m 2 [0m[43m[30m 2 [0m .  .  . [41m[97m 0 [0m[41m[97m 0 [0m .  . [107m[30m 6 [0m[107m[30m 6 [0m . [107m[30m 6 [0m
  . [41m[97m 0 [0m[41m[97m 0 [0m[41m[97m 0 [0m[41m[97m 0 [0m . [41m[97m 0 [0m[41m[97m 0 [0m[41m[97m 0 [0m[41m[97m 0 [0m .  .  . [41m[97m 0 [0m . [41m[97m 0 [0m[41m[97m 0 [0m[41m[97m 0 [0m . [41m[97m 0 [0m[41m[97m 0 [0m . [45m[97m 4 [0m .  .  . [45m[97m 4 [0m[45m[97m 4 [0m .  .  .  .  .  .  . [43m[30m 2 [0m[43m[30m 2 [0m[41m[97m 0 [0m[41m[97m 0 [0m[41m[97m 0 [0m[41m[97m 0 [0m[41m[97m 0 [0m . [41m[97m 0 [0m .  . [43m[30m 2 [0m[43m[30m 2 [0m[43m[30m 2 [0m .  . [43m[30m 2 [0m[41m[97m 0 [0m[41m[97m 0 [0m[41m[97m 0 [0m[41m[97m 0 [0m[107m[30m 6 [0m[107m[30m 6 [0m[41m[97m 0 [0m . 
[41m[97m 0 [0m[41m[97m 0 [0m .  .  . [41m[97m 0 [0m .  . [41m[97m 0 [0m[41m[97m 0 [0m .  . [41m[97m 0 [0m[41m[97m 0 [0m[41m[97m 0 [0m .  .  . [41m[97m 0 [0m . [41m[97m 0 [0m .  . [45m[97m 4 [0m[45m[97m 4 [0m[45m[97m 4 [0m[45m[97m 4 [0m .  .  .  .  .  . [45m[97m 4 [0m .  .  .  . [41m[97m 0 [0m[41m[97m 0 [0m[41m[97m 0 [0m[41m[97m 0 [0m[41m[97m 0 [0m[41m[97m 0 [0m . [43m[30m 2 [0m .  .  .  . [43m[30m 2 [0m .  . [107m[30m 6 [0m[41m[97m 0 [0m[107m[30m 6 [0m .  .  . [41m[97m 0 [0m
 [41m[97m 0 [0m . [41m[97m 0 [0m[41m[97m 0 [0m .  . [41m[97m 0 [0m[41m[97m 0 [0m[41m[97m 0 [0m[41m[97m 0 [0m[41m[97m 0 [0m .  . [41m[97m 0 [0m[41m[97m 0 [0m[41m[97m 0 [0m[41m[97m 0 [0m[41m[97m 0 [0m[41m[97m 0 [0m .  .  . [45m[97m 4 [0m[45m[97m 4 [0m[45m[97m 4 [0m[45m[97m 4 [0m[45m[97m 4 [0m[45m[97m 4 [0m .  .  .  .  .  .  .  . [41m[97m 0 [0m[41m[97m 0 [0m[41m[97m 0 [0m[41m[97m 0 [0m[41m[97m 0 [0m[41m[97m 0 [0m[41m[97m 0 [0m .  .  .  . [41m[97m 0 [0m . [43m[30m 2 [0m . [107m[30m 6 [0m[107m[30m 6 [0m[41m[97m 0 [0m . [41m[97m 0 [0m[41m[97m 0 [0m[41m[97m 0 [0m . [41m[97m 0 [0m
[41m[97m 0 [0m[41m[97m 0 [0m . [45m[97m 4 [0m . [41m[97m 0 [0m[41m[97m 0 [0m[41m[97m 0 [0m[41m[97m 0 [0m . [41m[97m 0 [0m . [41m[97m 0 [0m .  .  .  . [41m[97m 0 [0m[41m[97m 0 [0m . [45m[97m 4 [0m[45m[97m 4 [0m . [45m[97m 4 [0m[45m[97m 4 [0m[45m[97m 4 [0m . [41m[97m 0 [0m . [45m[97m 4 [0m[45m[97m 4 [0m .  .  . [41m[97m 0 [0m[41m[97m 0 [0m[41m[97m 0 [0m . [41m[97m 0 [0m[41m[97m 0 [0m[41m[97m 0 [0m .  .  . [41m[97m 0 [0m . [41m[97m 0 [0m .  .  .  . [107m[30m 6 [0m . [41m[97m 0 [0m[41m[97m 0 [0m[41m[97m 0 [0m[41m[97m 0 [0m[41m[97m 0 [0m[41m[97m 0 [0m[41m[97m 0 [0m
 [41m[97m 0 [0m .  . [45m[97m 4 [0m[41m[97m 0 [0m[41m[97m 0 [0m[41m[97m 0 [0m .  . [41m[97m 0 [0m[41m[97m 0 [0m . [41m[97m 0 [0m . [45m[97m 4 [0m[45m[97m 4 [0m .  .  . [45m[97m 4 [0m . [45m[97m 4 [0m[45m[97m 4 [0m .  . [41m[97m 0 [0m[41m[97m 0 [0m . [45m[97m 4 [0m . [45m[97m 4 [0m[41m[97m 0 [0m[41m[97m 0 [0m .  . [41m[97m 0 [0m[41m[97m 0 [0m[41m[97m 0 [0m[41m[97m 0 [0m[41m[97m 0 [0m . [41m[97m 0 [0m[41m[97m 0 [0m .  . [41m[97m 0 [0m[41m[97m 0 [0m .  . [44m[97m 3 [0m[44m[97m 3 [0m[41m[97m 0 [0m[41m[97m 0 [0m[41m[97m 0 [0m[41m[97m 0 [0m . [41m[97m 0 [0m[41m[97m 0 [0m[41m[97m 0 [0m[41m[97m 0 [0m
 .  .  .  .  . [41m[97m 0 [0m[41m[97m 0 [0m[41m[97m 0 [0m[41m[97m 0 [0m .  . [41m[97m 0 [0m . [45m[97m 4 [0m . [45m[97m 4 [0m .  . [45m[97m 4 [0m[45m[97m 4 [0m[45m[97m 4 [0m . [41m[97m 0 [0m[45m[97m 4 [0m . [41m[97m 0 [0m[41m[97m 0 [0m[41m[97m 0 [0m[45m[97m 4 [0m[45m[97m 4 [0m .  . [41m[97m 0 [0m . [41m[97m 0 [0m . [41m[97m 0 [0m[41m[97m 0 [0m . [41m[97m 0 [0m[41m[97m 0 [0m .  .  . [41m[97m 0 [0m[41m[97m 0 [0m . [44m[97m 3 [0m .  .  .  . [41m[97m 0 [0m[41m[97m 0 [0m[41m[97m 0 [0m[41m[97m 0 [0m .  . [41m[97m 0 [0m . 
 [45m[97m 4 [0m[45m[97m 4 [0m[43m[30m 2 [0m . [41m[97m 0 [0m .  .  . [41m[97m 0 [0m . [41m[97m 0 [0m . [45m[97m 4 [0m[45m[97m 4 [0m[45m[97m 4 [0m . [45m[97m 4 [0m[45m[97m 4 [0m . [41m[97m 0 [0m .  . [45m[97m 4 [0m . [45m[97m 4 [0m[41m[97m 0 [0m[41m[97m 0 [0m .  . [41m[97m 0 [0m[45m[97m 4 [0m[41m[97m 0 [0m[41m[97m 0 [0m .  .  .  . [41m[97m 0 [0m[41m[97m 0 [0m . [41m[97m 0 [0m .  .  .  .  .  .  .  . [44m[97m 3 [0m[44m[97m 3 [0m[41m[97m 0 [0m[41m[97m 0 [0m[41m[97m 0 [0m . [41m[97m 0 [0m . [41m[97m 0 [0m . [41m[97m 0 [0m
[41m[97m 0 [0m . [43m[30m 2 [0m[43m[30m 2 [0m .  . [45m[97m 4 [0m[45m[97m 4 [0m[45m[97m 4 [0m . [45m[97m 4 [0m[45m[97m 4 [0m . [45m[97m 4 [0m .  .  .  .  .  . [41m[97m 0 [0m[41m[97m 0 [0m .  .  .  . [41m[97m 0 [0m[45m[97m 4 [0m[41m[97m 0 [0m[41m[97m 0 [0m[41m[97m 0 [0m .  .  .  .  . [41m[97m 0 [0m . [41m[97m 0 [0m . [41m[97m 0 [0m .  . [44m[97m 3 [0m .  .  .  .  .  .  .  .  .  .  .  . [41m[97m 0 [0m[41m[97m 0 [0m[41m[97m 0 [0m[41m[97m 0 [0m
  .  .  .  . [45m[97m 4 [0m[45m[97m 4 [0m . [45m[97m 4 [0m . [45m[97m 4 [0m[45m[97m 4 [0m . [45m[97m 4 [0m[45m[97m 4 [0m .  .  . [45m[97m 4 [0m[41m[97m 0 [0m[41m[97m 0 [0m[41m[97m 0 [0m[41m[97m 0 [0m[41m[97m 0 [0m[41m[97m 0 [0m . [41m[97m 0 [0m[41m[97m 0 [0m .  . [41m[97m 0 [0m[41m[97m 0 [0m . [41m[97m 0 [0m[41m[97m 0 [0m . [41m[97m 0 [0m[41m[97m 0 [0m[41m[97m 0 [0m[41m[97m 0 [0m .  .  .  .  .  .  . [107m[30m 6 [0m . [44m[97m 3 [0m[41m[97m 0 [0m[41m[97m 0 [0m .  . [107m[30m 6 [0m[107m[30m 6 [0m . [41m[97m 0 [0m[41m[97m 0 [0m[41m[97m 0 [0m . 
[41m[97m 0 [0m .  .  .  .  .  . [45m[97m 4 [0m . [45m[97m 4 [0m .  .  .  .  .  .  .  .  . [41m[97m 0 [0m[41m[97m 0 [0m . [41m[97m 0 [0m[41m[97m 0 [0m[41m[97m 0 [0m[41m[97m 0 [0m[41m[97m 0 [0m[41m[97m 0 [0m[41m[97m 0 [0m . [41m[97m 0 [0m[41m[97m 0 [0m . [41m[97m 0 [0m .  .  . [41m[97m 0 [0m[41m[97m 0 [0m . [44m[97m 3 [0m .  .  .  .  .  . [41m[97m 0 [0m[41m[97m 0 [0m[41m[97m 0 [0m[41m[97m 0 [0m . [107m[30m 6 [0m[107m[30m 6 [0m[107m[30m 6 [0m . [41m[97m 0 [0m . [41m[97m 0 [0m[41m[97m 0 [0m
 [41m[97m 0 [0m[41m[97m 0 [0m[41m[97m 0 [0m .  .  . [42m[97m 1 [0m .  . [46m[30m 5 [0m .  .  .  . [42m[97m 1 [0m . [45m[97m 4 [0m .  .  .  . [41m[97m 0 [0m . [41m[97m 0 [0m[41m[97m 0 [0m[41m[97m 0 [0m[41m[97m 0 [0m . [41m[97m 0 [0m[41m[97m 0 [0m[41m[97m 0 [0m[41m[97m 0 [0m[41m[97m 0 [0m .  .  . [41m[97m 0 [0m .  .  . [44m[97m 3 [0m[44m[97m 3 [0m .  .  .  .  .  . [41m[97m 0 [0m .  .  . [107m[30m 6 [0m[107m[30m 6 [0m[107m[30m 6 [0m[41m[97m 0 [0m . [41m[97m 0 [0m[41m[97m 0 [0m[41m[97m 0 [0m
[41m[97m 0 [0m[41m[97m 0 [0m . [43m[30m 2 [0m . [42m[97m 1 [0m .  .  .  .  .  . [45m[97m 4 [0m[42m[97m 1 [0m .  .  .  .  . [45m[97m 4 [0m . [45m[97m 4 [0m .  . [41m[97m 0 [0m[41m[97m 0 [0m[41m[97m 0 [0m[41m[97m 0 [0m . [41m[97m 0 [0m . [41m[97m 0 [0m[41m[97m 0 [0m .  .  .  .  .  .  . [44m[97m 3 [0m[44m[97m 3 [0m[44m[97m 3 [0m . [44m[97m 3 [0m[44m[97m 3 [0m .  .  .  .  . [107m[30m 6 [0m[107m[30m 6 [0m[107m[30m 6 [0m . [41m[97m 0 [0m .  . [41m[97m 0 [0m[41m[97m 0 [0m
  . [41m[97m 0 [0m[43m[30m 2 [0m .  .  .  . [45m[97m 4 [0m .  .  .  . [42m[97m 1 [0m[42m[97m 1 [0m . [45m[97m 4 [0m .  . [45m[97m 4 [0m[45m[97m 4 [0m[45m[97m 4 [0m . [41m[97m 0 [0m[41m[97m 0 [0m[41m[97m 0 [0m . [41m[97m 0 [0m . [41m[97m 0 [0m . [41m[97m 0 [0m[41m[97m 0 [0m .  .  .  . [41m[97m 0 [0m[41m[97m 0 [0m[41m[97m 0 [0m .  . [44m[97m 3 [0m .  . [44m[97m 3 [0m[41m[97m 0 [0m[44m[97m 3 [0m .  .  .  .  . [107m[30m 6 [0m .  . [41m[97m 0 [0m[41m[97m 0 [0m[41m[97m 0 [0m[41m[97m 0 [0m . 

================================================================================

epoch=48 alive=1170 committed=1170 clusters=8 largest=596 meanE=4.09 mediumN=1242.91
. = empty | [47m[30m u [0m = undetermined | [41m[97m 0 [0m = cluster 0 | [42m[97m 1 [0m = cluster 1 | [43m[30m 2 [0m = cluster 2 | [44m[97m 3 [0m = cluster 3 | [45m[97m 4 [0m = cluster 4 | [46m[30m 5 [0m = cluster 5 | [107m[30m 6 [0m = cluster 6 | [100m[97m 7 [0m = cluster 7
[41m[97m 0 [0m . [43m[30m 2 [0m[43m[30m 2 [0m[42m[97m 1 [0m .  .  .  .  .  .  . [42m[97m 1 [0m .  .  .  . [45m[97m 4 [0m[45m[97m 4 [0m . [41m[97m 0 [0m[41m[97m 0 [0m . [41m[97m 0 [0m[41m[97m 0 [0m .  .  .  . [41m[97m 0 [0m[41m[97m 0 [0m[41m[97m 0 [0m .  . [41m[97m 0 [0m . [41m[97m 0 [0m[41m[97m 0 [0m[41m[97m 0 [0m .  .  . [44m[97m 3 [0m[44m[97m 3 [0m[44m[97m 3 [0m . [44m[97m 3 [0m .  .  .  . [107m[30m 6 [0m .  .  .  .  . [41m[97m 0 [0m[41m[97m 0 [0m . 
 [43m[30m 2 [0m[43m[30m 2 [0m .  .  .  . [107m[30m 6 [0m .  .  . [43m[30m 2 [0m .  .  . [42m[97m 1 [0m . [45m[97m 4 [0m . [45m[97m 4 [0m .  . [41m[97m 0 [0m[41m[97m 0 [0m[41m[97m 0 [0m . [41m[97m 0 [0m[41m[97m 0 [0m . [41m[97m 0 [0m[41m[97m 0 [0m[41m[97m 0 [0m[41m[97m 0 [0m[41m[97m 0 [0m[41m[97m 0 [0m[41m[97m 0 [0m[41m[97m 0 [0m[41m[97m 0 [0m .  .  .  .  . [44m[97m 3 [0m . [44m[97m 3 [0m[44m[97m 3 [0m .  .  .  . [41m[97m 0 [0m[41m[97m 0 [0m . [43m[30m 2 [0m[43m[30m 2 [0m[43m[30m 2 [0m . [41m[97m 0 [0m .  . 
[43m[30m 2 [0m[43m[30m 2 [0m .  .  . [46m[30m 5 [0m .  .  . [43m[30m 2 [0m . [45m[97m 4 [0m .  .  . [42m[97m 1 [0m[45m[97m 4 [0m[45m[97m 4 [0m . [41m[97m 0 [0m . [41m[97m 0 [0m[41m[97m 0 [0m . [41m[97m 0 [0m[41m[97m 0 [0m .  . [41m[97m 0 [0m[41m[97m 0 [0m . [41m[97m 0 [0m[41m[97m 0 [0m[41m[97m 0 [0m . [41m[97m 0 [0m[41m[97m 0 [0m .  .  . [44m[97m 3 [0m[44m[97m 3 [0m[44m[97m 3 [0m . [44m[97m 3 [0m[44m[97m 3 [0m[44m[97m 3 [0m[44m[97m 3 [0m .  . [41m[97m 0 [0m[41m[97m 0 [0m[41m[97m 0 [0m .  .  . [41m[97m 0 [0m[41m[97m 0 [0m[41m[97m 0 [0m . 
 [43m[30m 2 [0m[43m[30m 2 [0m .  .  .  . [43m[30m 2 [0m .  .  .  . [42m[97m 1 [0m[42m[97m 1 [0m[42m[97m 1 [0m .  . [45m[97m 4 [0m[45m[97m 4 [0m . [41m[97m 0 [0m[41m[97m 0 [0m .  . [41m[97m 0 [0m[41m[97m 0 [0m . [41m[97m 0 [0m[41m[97m 0 [0m[41m[97m 0 [0m[41m[97m 0 [0m . [41m[97m 0 [0m[41m[97m 0 [0m . [41m[97m 0 [0m .  .  .  .  . [44m[97m 3 [0m .  .  .  .  . [44m[97m 3 [0m[41m[97m 0 [0m[41m[97m 0 [0m[41m[97m 0 [0m[41m[97m 0 [0m[41m[97m 0 [0m . [43m[30m 2 [0m .  .  . [41m[97m 0 [0m . [43m[30m 2 [0m
[43m[30m 2 [0m[43m[30m 2 [0m . [45m[97m 4 [0m .  . [43m[30m 2 [0m[43m[30m 2 [0m .  .  .  . [42m[97m 1 [0m .  . [41m[97m 0 [0m .  .  .  . [43m[30m 2 [0m . [43m[30m 2 [0m[41m[97m 0 [0m[41m[97m 0 [0m . [41m[97m 0 [0m . [41m[97m 0 [0m[41m[97m 0 [0m .  . [41m[97m 0 [0m[41m[97m 0 [0m[41m[97m 0 [0m .  . [44m[97m 3 [0m[44m[97m 3 [0m .  .  .  .  .  . [41m[97m 0 [0m[41m[97m 0 [0m . [41m[97m 0 [0m[41m[97m 0 [0m[41m[97m 0 [0m .  . [43m[30m 2 [0m . [43m[30m 2 [0m .  .  .  . 
 [43m[30m 2 [0m .  . [45m[97m 4 [0m .  . [43m[30m 2 [0m .  .  .  . [42m[97m 1 [0m[42m[97m 1 [0m[42m[97m 1 [0m[41m[97m 0 [0m .  .  .  .  .  . [43m[30m 2 [0m[43m[30m 2 [0m . [41m[97m 0 [0m .  . [41m[97m 0 [0m .  .  .  .  . [41m[97m 0 [0m .  .  . [44m[97m 3 [0m[44m[97m 3 [0m .  .  .  .  .  . [41m[97m 0 [0m .  . [41m[97m 0 [0m[41m[97m 0 [0m . [41m[97m 0 [0m . [43m[30m 2 [0m[43m[30m 2 [0m[43m[30m 2 [0m[43m[30m 2 [0m[43m[30m 2 [0m . [43m[30m 2 [0m
 .  . [45m[97m 4 [0m[45m[97m 4 [0m . [43m[30m 2 [0m[43m[30m 2 [0m[43m[30m 2 [0m .  .  . [45m[97m 4 [0m . [43m[30m 2 [0m[41m[97m 0 [0m[41m[97m 0 [0m[42m[97m 1 [0m[42m[97m 1 [0m . [43m[30m 2 [0m[43m[30m 2 [0m[43m[30m 2 [0m . [41m[97m 0 [0m[41m[97m 0 [0m[41m[97m 0 [0m[41m[97m 0 [0m[41m[97m 0 [0m .  . [43m[30m 2 [0m .  .  .  . [44m[97m 3 [0m[44m[97m 3 [0m[44m[97m 3 [0m . [41m[97m 0 [0m .  . [45m[97m 4 [0m . [44m[97m 3 [0m .  .  .  .  .  .  .  .  .  .  .  .  .  .  . 
 [43m[30m 2 [0m .  .  .  .  . [43m[30m 2 [0m .  . [45m[97m 4 [0m . [43m[30m 2 [0m[43m[30m 2 [0m . [41m[97m 0 [0m . [42m[97m 1 [0m .  . [43m[30m 2 [0m[43m[30m 2 [0m[43m[30m 2 [0m .  . [41m[97m 0 [0m[41m[97m 0 [0m[41m[97m 0 [0m .  . [43m[30m 2 [0m[43m[30m 2 [0m .  .  . [44m[97m 3 [0m .  .  . [41m[97m 0 [0m .  .  .  .  .  .  .  . [43m[30m 2 [0m[43m[30m 2 [0m[43m[30m 2 [0m .  .  . [43m[30m 2 [0m[43m[30m 2 [0m[43m[30m 2 [0m . [41m[97m 0 [0m[41m[97m 0 [0m . 
[43m[30m 2 [0m .  .  . [43m[30m 2 [0m[43m[30m 2 [0m[43m[30m 2 [0m . [45m[97m 4 [0m[45m[97m 4 [0m . [43m[30m 2 [0m . [43m[30m 2 [0m[43m[30m 2 [0m[42m[97m 1 [0m[42m[97m 1 [0m . [43m[30m 2 [0m .  . [100m[97m 7 [0m .  .  . [41m[97m 0 [0m . [43m[30m 2 [0m . [43m[30m 2 [0m . [43m[30m 2 [0m . [44m[97m 3 [0m .  . [41m[97m 0 [0m .  .  .  .  .  . [44m[97m 3 [0m . [43m[30m 2 [0m .  . [43m[30m 2 [0m . [43m[30m 2 [0m[43m[30m 2 [0m[43m[30m 2 [0m[43m[30m 2 [0m .  .  . [41m[97m 0 [0m .  . 
 [43m[30m 2 [0m[43m[30m 2 [0m[43m[30m 2 [0m . [43m[30m 2 [0m . [43m[30m 2 [0m[43m[30m 2 [0m .  . [43m[30m 2 [0m . [43m[30m 2 [0m[43m[30m 2 [0m . [42m[97m 1 [0m[42m[97m 1 [0m[43m[30m 2 [0m .  . [100m[97m 7 [0m[100m[97m 7 [0m . [41m[97m 0 [0m[41m[97m 0 [0m . [43m[30m 2 [0m . [43m[30m 2 [0m[43m[30m 2 [0m[43m[30m 2 [0m[43m[30m 2 [0m[44m[97m 3 [0m .  .  . [45m[97m 4 [0m[45m[97m 4 [0m . [45m[97m 4 [0m .  .  .  . [43m[30m 2 [0m[43m[30m 2 [0m[43m[30m 2 [0m .  .  . [43m[30m 2 [0m . [43m[30m 2 [0m .  . [41m[97m 0 [0m . [41m[97m 0 [0m[42m[97m 1 [0m . 
 .  . [43m[30m 2 [0m[43m[30m 2 [0m .  .  .  .  . [43m[30m 2 [0m .  .  .  . [42m[97m 1 [0m .  .  . [100m[97m 7 [0m . [100m[97m 7 [0m[100m[97m 7 [0m .  . [41m[97m 0 [0m . [43m[30m 2 [0m[43m[30m 2 [0m[43m[30m 2 [0m[43m[30m 2 [0m[43m[30m 2 [0m[44m[97m 3 [0m . [44m[97m 3 [0m[44m[97m 3 [0m .  . [45m[97m 4 [0m .  .  . [44m[97m 3 [0m .  . [43m[30m 2 [0m .  .  .  . [43m[30m 2 [0m .  .  .  .  . [41m[97m 0 [0m . [41m[97m 0 [0m . [42m[97m 1 [0m
  . [43m[30m 2 [0m[43m[30m 2 [0m[43m[30m 2 [0m .  .  . [43m[30m 2 [0m .  .  .  .  . [45m[97m 4 [0m .  .  . [41m[97m 0 [0m[100m[97m 7 [0m[100m[97m 7 [0m[100m[97m 7 [0m[100m[97m 7 [0m .  . [41m[97m 0 [0m[43m[30m 2 [0m[43m[30m 2 [0m[43m[30m 2 [0m[43m[30m 2 [0m . [44m[97m 3 [0m . [44m[97m 3 [0m[44m[97m 3 [0m .  .  . [45m[97m 4 [0m . [44m[97m 3 [0m[44m[97m 3 [0m[44m[97m 3 [0m .  .  .  .  . [43m[30m 2 [0m[43m[30m 2 [0m .  .  . [43m[30m 2 [0m . [41m[97m 0 [0m[41m[97m 0 [0m[41m[97m 0 [0m[41m[97m 0 [0m .  . 
[43m[30m 2 [0m .  .  .  .  .  .  .  .  . [43m[30m 2 [0m . [45m[97m 4 [0m[45m[97m 4 [0m[45m[97m 4 [0m[41m[97m 0 [0m .  .  .  .  .  .  .  .  . [43m[30m 2 [0m[43m[30m 2 [0m[43m[30m 2 [0m[43m[30m 2 [0m . [44m[97m 3 [0m[44m[97m 3 [0m[44m[97m 3 [0m . [41m[97m 0 [0m . [45m[97m 4 [0m[45m[97m 4 [0m .  .  . [41m[97m 0 [0m .  .  .  . [43m[30m 2 [0m[43m[30m 2 [0m . [42m[97m 1 [0m[42m[97m 1 [0m[43m[30m 2 [0m .  .  . [41m[97m 0 [0m[41m[97m 0 [0m . [41m[97m 0 [0m . 
  . [43m[30m 2 [0m .  .  .  .  .  . [43m[30m 2 [0m[43m[30m 2 [0m . [45m[97m 4 [0m .  . [41m[97m 0 [0m . [41m[97m 0 [0m . [100m[97m 7 [0m .  .  .  . [43m[30m 2 [0m[43m[30m 2 [0m[43m[30m 2 [0m[43m[30m 2 [0m[43m[30m 2 [0m[43m[30m 2 [0m .  .  .  . [42m[97m 1 [0m .  . [45m[97m 4 [0m .  .  . [41m[97m 0 [0m[41m[97m 0 [0m .  .  .  . [43m[30m 2 [0m .  .  . [43m[30m 2 [0m[43m[30m 2 [0m .  .  . [41m[97m 0 [0m . [41m[97m 0 [0m .  . 
[43m[30m 2 [0m .  .  .  .  .  . [43m[30m 2 [0m[43m[30m 2 [0m . [41m[97m 0 [0m . [41m[97m 0 [0m . [41m[97m 0 [0m[41m[97m 0 [0m[41m[97m 0 [0m . [43m[30m 2 [0m[43m[30m 2 [0m[43m[30m 2 [0m .  . [43m[30m 2 [0m[43m[30m 2 [0m .  .  .  .  .  . [42m[97m 1 [0m[42m[97m 1 [0m .  .  . [42m[97m 1 [0m[42m[97m 1 [0m . [41m[97m 0 [0m[41m[97m 0 [0m .  . [43m[30m 2 [0m[43m[30m 2 [0m[43m[30m 2 [0m .  . [43m[30m 2 [0m[43m[30m 2 [0m . [43m[30m 2 [0m . [41m[97m 0 [0m[41m[97m 0 [0m[41m[97m 0 [0m .  . [43m[30m 2 [0m[43m[30m 2 [0m
  .  .  .  .  .  . [43m[30m 2 [0m .  . [41m[97m 0 [0m[41m[97m 0 [0m .  . [41m[97m 0 [0m . [41m[97m 0 [0m .  . [43m[30m 2 [0m . [43m[30m 2 [0m[43m[30m 2 [0m[43m[30m 2 [0m[43m[30m 2 [0m . [45m[97m 4 [0m .  . [41m[97m 0 [0m[42m[97m 1 [0m[42m[97m 1 [0m[42m[97m 1 [0m . [42m[97m 1 [0m[42m[97m 1 [0m . [42m[97m 1 [0m .  . [41m[97m 0 [0m[41m[97m 0 [0m .  . [43m[30m 2 [0m . [43m[30m 2 [0m .  . [43m[30m 2 [0m .  .  .  . [42m[97m 1 [0m .  . [41m[97m 0 [0m .  . [43m[30m 2 [0m
 .  . [43m[30m 2 [0m . [43m[30m 2 [0m[43m[30m 2 [0m .  . [41m[97m 0 [0m[41m[97m 0 [0m[41m[97m 0 [0m[41m[97m 0 [0m[41m[97m 0 [0m[41m[97m 0 [0m[41m[97m 0 [0m[41m[97m 0 [0m[41m[97m 0 [0m[41m[97m 0 [0m .  . [43m[30m 2 [0m .  .  . [42m[97m 1 [0m[42m[97m 1 [0m .  .  . [42m[97m 1 [0m[42m[97m 1 [0m .  . [45m[97m 4 [0m . [45m[97m 4 [0m[45m[97m 4 [0m[41m[97m 0 [0m[41m[97m 0 [0m . [41m[97m 0 [0m . [43m[30m 2 [0m[43m[30m 2 [0m[43m[30m 2 [0m[43m[30m 2 [0m . [43m[30m 2 [0m .  .  .  .  . [42m[97m 1 [0m .  .  .  .  .  . 
  . [43m[30m 2 [0m .  . [43m[30m 2 [0m[43m[30m 2 [0m .  . [41m[97m 0 [0m[41m[97m 0 [0m[41m[97m 0 [0m[41m[97m 0 [0m[41m[97m 0 [0m . [41m[97m 0 [0m .  .  . [43m[30m 2 [0m[43m[30m 2 [0m[43m[30m 2 [0m .  .  . [42m[97m 1 [0m .  .  .  .  .  . [45m[97m 4 [0m[45m[97m 4 [0m . [45m[97m 4 [0m . [45m[97m 4 [0m .  . [41m[97m 0 [0m .  .  .  .  . [43m[30m 2 [0m[43m[30m 2 [0m . [43m[30m 2 [0m[43m[30m 2 [0m .  .  . [42m[97m 1 [0m[42m[97m 1 [0m .  .  .  .  . 
 .  .  .  .  . [41m[97m 0 [0m[41m[97m 0 [0m[41m[97m 0 [0m . [41m[97m 0 [0m[41m[97m 0 [0m[41m[97m 0 [0m[41m[97m 0 [0m[41m[97m 0 [0m .  .  .  . [43m[30m 2 [0m[43m[30m 2 [0m .  .  .  . [42m[97m 1 [0m[42m[97m 1 [0m .  . [41m[97m 0 [0m . [45m[97m 4 [0m . [45m[97m 4 [0m[45m[97m 4 [0m .  .  .  .  .  . [43m[30m 2 [0m[43m[30m 2 [0m[43m[30m 2 [0m[43m[30m 2 [0m[43m[30m 2 [0m . [43m[30m 2 [0m . [43m[30m 2 [0m .  . [41m[97m 0 [0m[41m[97m 0 [0m .  .  .  .  .  . [43m[30m 2 [0m
  .  .  .  . [41m[97m 0 [0m[41m[97m 0 [0m[41m[97m 0 [0m .  . [41m[97m 0 [0m[41m[97m 0 [0m .  .  .  . [41m[97m 0 [0m[41m[97m 0 [0m .  . [43m[30m 2 [0m[100m[97m 7 [0m .  .  .  .  . [41m[97m 0 [0m[41m[97m 0 [0m[45m[97m 4 [0m . [45m[97m 4 [0m[45m[97m 4 [0m[45m[97m 4 [0m[45m[97m 4 [0m[45m[97m 4 [0m .  . [45m[97m 4 [0m .  . [43m[30m 2 [0m[43m[30m 2 [0m[43m[30m 2 [0m[43m[30m 2 [0m[43m[30m 2 [0m . [43m[30m 2 [0m[43m[30m 2 [0m[43m[30m 2 [0m . [41m[97m 0 [0m[41m[97m 0 [0m . [41m[97m 0 [0m . [41m[97m 0 [0m .  . [43m[30m 2 [0m[42m[97m 1 [0m
 .  . [41m[97m 0 [0m[41m[97m 0 [0m . [41m[97m 0 [0m[41m[97m 0 [0m . [41m[97m 0 [0m[41m[97m 0 [0m[41m[97m 0 [0m .  . [41m[97m 0 [0m . [41m[97m 0 [0m[41m[97m 0 [0m[41m[97m 0 [0m . [100m[97m 7 [0m[100m[97m 7 [0m .  .  . [43m[30m 2 [0m .  .  . [45m[97m 4 [0m . [45m[97m 4 [0m . [45m[97m 4 [0m[45m[97m 4 [0m .  .  .  . [43m[30m 2 [0m[43m[30m 2 [0m[43m[30m 2 [0m .  . [43m[30m 2 [0m[43m[30m 2 [0m[43m[30m 2 [0m[43m[30m 2 [0m . [41m[97m 0 [0m . [41m[97m 0 [0m .  . [41m[97m 0 [0m[41m[97m 0 [0m[41m[97m 0 [0m .  . [42m[97m 1 [0m[42m[97m 1 [0m
 [41m[97m 0 [0m . [41m[97m 0 [0m[41m[97m 0 [0m[41m[97m 0 [0m .  . [41m[97m 0 [0m . [41m[97m 0 [0m[41m[97m 0 [0m[41m[97m 0 [0m .  .  . [41m[97m 0 [0m .  .  . [100m[97m 7 [0m .  .  . [41m[97m 0 [0m .  .  .  . [45m[97m 4 [0m . [45m[97m 4 [0m .  .  .  .  . [43m[30m 2 [0m[41m[97m 0 [0m .  .  . [43m[30m 2 [0m[43m[30m 2 [0m[43m[30m 2 [0m[43m[30m 2 [0m . [43m[30m 2 [0m . [41m[97m 0 [0m[41m[97m 0 [0m[107m[30m 6 [0m[107m[30m 6 [0m . [107m[30m 6 [0m[41m[97m 0 [0m . [41m[97m 0 [0m[42m[97m 1 [0m[42m[97m 1 [0m . 
[41m[97m 0 [0m .  . [41m[97m 0 [0m[41m[97m 0 [0m . [107m[30m 6 [0m[41m[97m 0 [0m[41m[97m 0 [0m .  . [41m[97m 0 [0m .  . [41m[97m 0 [0m . [41m[97m 0 [0m .  . [41m[97m 0 [0m[41m[97m 0 [0m . [41m[97m 0 [0m . [45m[97m 4 [0m[45m[97m 4 [0m[45m[97m 4 [0m .  .  .  .  .  .  . [43m[30m 2 [0m .  . [41m[97m 0 [0m . [43m[30m 2 [0m[43m[30m 2 [0m[43m[30m 2 [0m[43m[30m 2 [0m .  . [43m[30m 2 [0m . [41m[97m 0 [0m . [41m[97m 0 [0m . [107m[30m 6 [0m[107m[30m 6 [0m .  .  . [41m[97m 0 [0m . [41m[97m 0 [0m[41m[97m 0 [0m
  . [107m[30m 6 [0m[41m[97m 0 [0m[41m[97m 0 [0m .  . [41m[97m 0 [0m[41m[97m 0 [0m[41m[97m 0 [0m . [41m[97m 0 [0m[41m[97m 0 [0m . [41m[97m 0 [0m[41m[97m 0 [0m[41m[97m 0 [0m[41m[97m 0 [0m[41m[97m 0 [0m[41m[97m 0 [0m[41m[97m 0 [0m[41m[97m 0 [0m[41m[97m 0 [0m[41m[97m 0 [0m . [45m[97m 4 [0m .  .  .  .  .  . [43m[30m 2 [0m . [43m[30m 2 [0m[43m[30m 2 [0m .  . [41m[97m 0 [0m . [43m[30m 2 [0m . [43m[30m 2 [0m[43m[30m 2 [0m .  . [41m[97m 0 [0m[41m[97m 0 [0m[41m[97m 0 [0m .  . [107m[30m 6 [0m . [41m[97m 0 [0m[41m[97m 0 [0m . [41m[97m 0 [0m . [41m[97m 0 [0m[41m[97m 0 [0m[41m[97m 0 [0m
[107m[30m 6 [0m[107m[30m 6 [0m . [41m[97m 0 [0m[41m[97m 0 [0m . [41m[97m 0 [0m[41m[97m 0 [0m[41m[97m 0 [0m[41m[97m 0 [0m[41m[97m 0 [0m[41m[97m 0 [0m .  .  . [42m[97m 1 [0m .  . [41m[97m 0 [0m[41m[97m 0 [0m[41m[97m 0 [0m .  . [41m[97m 0 [0m[45m[97m 4 [0m[45m[97m 4 [0m[45m[97m 4 [0m . [45m[97m 4 [0m .  .  .  .  . [43m[30m 2 [0m .  . [45m[97m 4 [0m .  . [41m[97m 0 [0m .  . [41m[97m 0 [0m[41m[97m 0 [0m[41m[97m 0 [0m[41m[97m 0 [0m .  .  .  .  .  . [41m[97m 0 [0m[41m[97m 0 [0m[41m[97m 0 [0m .  . [41m[97m 0 [0m . 
  . [107m[30m 6 [0m . [41m[97m 0 [0m[41m[97m 0 [0m[41m[97m 0 [0m . [41m[97m 0 [0m[41m[97m 0 [0m . [41m[97m 0 [0m . [41m[97m 0 [0m .  .  .  . [41m[97m 0 [0m[41m[97m 0 [0m[41m[97m 0 [0m[41m[97m 0 [0m .  . [45m[97m 4 [0m[45m[97m 4 [0m[45m[97m 4 [0m .  .  .  . [43m[30m 2 [0m[43m[30m 2 [0m .  .  .  .  . [45m[97m 4 [0m[45m[97m 4 [0m . [41m[97m 0 [0m[41m[97m 0 [0m . [41m[97m 0 [0m[41m[97m 0 [0m[41m[97m 0 [0m[41m[97m 0 [0m[43m[30m 2 [0m[43m[30m 2 [0m . [107m[30m 6 [0m[107m[30m 6 [0m[41m[97m 0 [0m[41m[97m 0 [0m[41m[97m 0 [0m[41m[97m 0 [0m[107m[30m 6 [0m[107m[30m 6 [0m .  . 
[107m[30m 6 [0m . [41m[97m 0 [0m . [41m[97m 0 [0m[41m[97m 0 [0m[41m[97m 0 [0m[41m[97m 0 [0m[41m[97m 0 [0m . [41m[97m 0 [0m .  . [41m[97m 0 [0m .  .  . [41m[97m 0 [0m[41m[97m 0 [0m[41m[97m 0 [0m[41m[97m 0 [0m .  .  . [45m[97m 4 [0m . [45m[97m 4 [0m[45m[97m 4 [0m[45m[97m 4 [0m . [43m[30m 2 [0m .  .  .  .  . [45m[97m 4 [0m .  . [41m[97m 0 [0m[41m[97m 0 [0m . [41m[97m 0 [0m . [41m[97m 0 [0m . [43m[30m 2 [0m . [43m[30m 2 [0m[43m[30m 2 [0m .  .  . [41m[97m 0 [0m[41m[97m 0 [0m[41m[97m 0 [0m[107m[30m 6 [0m . [107m[30m 6 [0m[107m[30m 6 [0m
 [41m[97m 0 [0m[41m[97m 0 [0m . [41m[97m 0 [0m . [41m[97m 0 [0m[41m[97m 0 [0m[41m[97m 0 [0m[41m[97m 0 [0m[41m[97m 0 [0m .  . [41m[97m 0 [0m[41m[97m 0 [0m . [41m[97m 0 [0m[41m[97m 0 [0m . [41m[97m 0 [0m[41m[97m 0 [0m[41m[97m 0 [0m[41m[97m 0 [0m[45m[97m 4 [0m[45m[97m 4 [0m . [45m[97m 4 [0m[45m[97m 4 [0m[45m[97m 4 [0m .  .  .  .  .  .  . [43m[30m 2 [0m .  . [41m[97m 0 [0m[41m[97m 0 [0m[41m[97m 0 [0m . [41m[97m 0 [0m[41m[97m 0 [0m[41m[97m 0 [0m[43m[30m 2 [0m[43m[30m 2 [0m .  .  .  .  .  . [41m[97m 0 [0m .  .  . [107m[30m 6 [0m .  . 
 . [41m[97m 0 [0m[41m[97m 0 [0m[41m[97m 0 [0m . [41m[97m 0 [0m[41m[97m 0 [0m[41m[97m 0 [0m[41m[97m 0 [0m . [41m[97m 0 [0m .  .  .  . [41m[97m 0 [0m . [41m[97m 0 [0m[41m[97m 0 [0m[41m[97m 0 [0m .  .  .  .  . [45m[97m 4 [0m[45m[97m 4 [0m[45m[97m 4 [0m .  .  .  .  . [45m[97m 4 [0m . [43m[30m 2 [0m . [41m[97m 0 [0m[41m[97m 0 [0m[41m[97m 0 [0m[41m[97m 0 [0m[41m[97m 0 [0m[41m[97m 0 [0m .  .  . [43m[30m 2 [0m .  . [43m[30m 2 [0m[43m[30m 2 [0m[43m[30m 2 [0m[41m[97m 0 [0m[107m[30m 6 [0m[41m[97m 0 [0m[107m[30m 6 [0m[107m[30m 6 [0m[41m[97m 0 [0m .  . 
  . [41m[97m 0 [0m[41m[97m 0 [0m .  . [41m[97m 0 [0m .  . [41m[97m 0 [0m[41m[97m 0 [0m[41m[97m 0 [0m . [41m[97m 0 [0m . [41m[97m 0 [0m[41m[97m 0 [0m . [41m[97m 0 [0m[41m[97m 0 [0m[41m[97m 0 [0m .  . [45m[97m 4 [0m . [45m[97m 4 [0m[45m[97m 4 [0m[45m[97m 4 [0m .  .  .  .  .  .  .  .  . [41m[97m 0 [0m . [41m[97m 0 [0m[41m[97m 0 [0m[41m[97m 0 [0m[41m[97m 0 [0m .  .  .  . [41m[97m 0 [0m .  .  .  . [107m[30m 6 [0m[107m[30m 6 [0m[41m[97m 0 [0m[41m[97m 0 [0m . [41m[97m 0 [0m[41m[97m 0 [0m[41m[97m 0 [0m[41m[97m 0 [0m
[41m[97m 0 [0m[41m[97m 0 [0m .  .  .  . [41m[97m 0 [0m[41m[97m 0 [0m . [41m[97m 0 [0m[41m[97m 0 [0m . [41m[97m 0 [0m[41m[97m 0 [0m .  . [41m[97m 0 [0m .  .  . [45m[97m 4 [0m[45m[97m 4 [0m[45m[97m 4 [0m[45m[97m 4 [0m[45m[97m 4 [0m .  . [41m[97m 0 [0m . [45m[97m 4 [0m[45m[97m 4 [0m .  .  .  . [41m[97m 0 [0m[41m[97m 0 [0m[41m[97m 0 [0m[41m[97m 0 [0m[41m[97m 0 [0m . [41m[97m 0 [0m .  .  . [41m[97m 0 [0m[41m[97m 0 [0m[41m[97m 0 [0m .  . [107m[30m 6 [0m .  . [41m[97m 0 [0m[41m[97m 0 [0m[41m[97m 0 [0m . [41m[97m 0 [0m[41m[97m 0 [0m[41m[97m 0 [0m
  .  . [45m[97m 4 [0m[45m[97m 4 [0m . [41m[97m 0 [0m[41m[97m 0 [0m[41m[97m 0 [0m[41m[97m 0 [0m[41m[97m 0 [0m[41m[97m 0 [0m[41m[97m 0 [0m[41m[97m 0 [0m . [45m[97m 4 [0m[45m[97m 4 [0m .  .  . [45m[97m 4 [0m[45m[97m 4 [0m[45m[97m 4 [0m[45m[97m 4 [0m . [45m[97m 4 [0m . [41m[97m 0 [0m[41m[97m 0 [0m[45m[97m 4 [0m[45m[97m 4 [0m[45m[97m 4 [0m . [41m[97m 0 [0m . [41m[97m 0 [0m . [41m[97m 0 [0m[41m[97m 0 [0m[41m[97m 0 [0m[41m[97m 0 [0m[41m[97m 0 [0m[41m[97m 0 [0m .  .  . [41m[97m 0 [0m .  .  .  .  . [41m[97m 0 [0m[41m[97m 0 [0m[41m[97m 0 [0m[41m[97m 0 [0m[41m[97m 0 [0m[41m[97m 0 [0m[41m[97m 0 [0m . [41m[97m 0 [0m
 . [45m[97m 4 [0m .  . [41m[97m 0 [0m[41m[97m 0 [0m . [41m[97m 0 [0m . [41m[97m 0 [0m[41m[97m 0 [0m .  . [45m[97m 4 [0m[45m[97m 4 [0m[45m[97m 4 [0m . [45m[97m 4 [0m . [45m[97m 4 [0m .  .  . [45m[97m 4 [0m[41m[97m 0 [0m[41m[97m 0 [0m . [41m[97m 0 [0m . [45m[97m 4 [0m[41m[97m 0 [0m[41m[97m 0 [0m . [41m[97m 0 [0m[41m[97m 0 [0m[41m[97m 0 [0m . [41m[97m 0 [0m[41m[97m 0 [0m[41m[97m 0 [0m . [41m[97m 0 [0m .  .  .  .  .  .  . [44m[97m 3 [0m[44m[97m 3 [0m[41m[97m 0 [0m . [41m[97m 0 [0m[41m[97m 0 [0m[41m[97m 0 [0m[41m[97m 0 [0m[41m[97m 0 [0m[41m[97m 0 [0m[41m[97m 0 [0m
 [45m[97m 4 [0m . [43m[30m 2 [0m[43m[30m 2 [0m[41m[97m 0 [0m .  .  .  .  .  .  . [45m[97m 4 [0m . [45m[97m 4 [0m . [45m[97m 4 [0m[45m[97m 4 [0m . [41m[97m 0 [0m . [41m[97m 0 [0m[45m[97m 4 [0m[45m[97m 4 [0m . [41m[97m 0 [0m[41m[97m 0 [0m .  .  . [45m[97m 4 [0m[41m[97m 0 [0m[41m[97m 0 [0m .  .  . [41m[97m 0 [0m . [41m[97m 0 [0m[41m[97m 0 [0m[41m[97m 0 [0m .  .  . [41m[97m 0 [0m[41m[97m 0 [0m[44m[97m 3 [0m .  . [44m[97m 3 [0m[44m[97m 3 [0m[41m[97m 0 [0m .  . [41m[97m 0 [0m . [41m[97m 0 [0m[41m[97m 0 [0m[41m[97m 0 [0m[41m[97m 0 [0m
[41m[97m 0 [0m .  .  .  .  .  . [45m[97m 4 [0m[45m[97m 4 [0m . [45m[97m 4 [0m . [45m[97m 4 [0m[45m[97m 4 [0m .  .  . [45m[97m 4 [0m . [41m[97m 0 [0m . [41m[97m 0 [0m .  .  . [41m[97m 0 [0m . [45m[97m 4 [0m . [41m[97m 0 [0m . [41m[97m 0 [0m .  .  .  . [41m[97m 0 [0m[41m[97m 0 [0m . [41m[97m 0 [0m[41m[97m 0 [0m .  .  . [44m[97m 3 [0m . [107m[30m 6 [0m .  . [44m[97m 3 [0m[41m[97m 0 [0m[41m[97m 0 [0m .  . [107m[30m 6 [0m .  .  . [41m[97m 0 [0m[41m[97m 0 [0m
  .  . [43m[30m 2 [0m .  . [45m[97m 4 [0m[45m[97m 4 [0m[45m[97m 4 [0m[45m[97m 4 [0m . [45m[97m 4 [0m[45m[97m 4 [0m . [45m[97m 4 [0m .  .  .  . [41m[97m 0 [0m[41m[97m 0 [0m[41m[97m 0 [0m . [41m[97m 0 [0m[41m[97m 0 [0m[41m[97m 0 [0m[41m[97m 0 [0m[41m[97m 0 [0m[41m[97m 0 [0m[41m[97m 0 [0m[41m[97m 0 [0m .  . [41m[97m 0 [0m[41m[97m 0 [0m[41m[97m 0 [0m . [41m[97m 0 [0m[41m[97m 0 [0m .  .  .  .  .  .  .  .  .  .  . [41m[97m 0 [0m .  . [107m[30m 6 [0m .  . [107m[30m 6 [0m[41m[97m 0 [0m . [41m[97m 0 [0m[41m[97m 0 [0m
 . [41m[97m 0 [0m[41m[97m 0 [0m . [45m[97m 4 [0m .  . [45m[97m 4 [0m[45m[97m 4 [0m .  .  .  .  .  .  .  .  . [41m[97m 0 [0m . [41m[97m 0 [0m[41m[97m 0 [0m[41m[97m 0 [0m . [41m[97m 0 [0m[41m[97m 0 [0m . [41m[97m 0 [0m[41m[97m 0 [0m[41m[97m 0 [0m[41m[97m 0 [0m . [41m[97m 0 [0m[41m[97m 0 [0m .  .  . [41m[97m 0 [0m[41m[97m 0 [0m .  .  .  .  .  .  .  . [41m[97m 0 [0m .  . [41m[97m 0 [0m . [107m[30m 6 [0m[107m[30m 6 [0m .  . [41m[97m 0 [0m[41m[97m 0 [0m . [41m[97m 0 [0m
 [41m[97m 0 [0m[41m[97m 0 [0m .  .  .  . [42m[97m 1 [0m .  .  .  .  .  . [42m[97m 1 [0m .  . [45m[97m 4 [0m .  .  .  . [41m[97m 0 [0m . [41m[97m 0 [0m[41m[97m 0 [0m[41m[97m 0 [0m[41m[97m 0 [0m[41m[97m 0 [0m[41m[97m 0 [0m[41m[97m 0 [0m[41m[97m 0 [0m[41m[97m 0 [0m[41m[97m 0 [0m[41m[97m 0 [0m .  .  . [41m[97m 0 [0m . [44m[97m 3 [0m[44m[97m 3 [0m . [44m[97m 3 [0m .  . [44m[97m 3 [0m . [41m[97m 0 [0m[41m[97m 0 [0m[41m[97m 0 [0m . [107m[30m 6 [0m . [107m[30m 6 [0m[107m[30m 6 [0m . [41m[97m 0 [0m[41m[97m 0 [0m[41m[97m 0 [0m[41m[97m 0 [0m
[41m[97m 0 [0m .  . [43m[30m 2 [0m .  . [42m[97m 1 [0m .  . [46m[30m 5 [0m .  . [45m[97m 4 [0m[42m[97m 1 [0m .  .  .  .  . [45m[97m 4 [0m[45m[97m 4 [0m .  . [41m[97m 0 [0m[41m[97m 0 [0m[41m[97m 0 [0m[41m[97m 0 [0m . [41m[97m 0 [0m[41m[97m 0 [0m[41m[97m 0 [0m[41m[97m 0 [0m .  .  .  .  . [41m[97m 0 [0m . [44m[97m 3 [0m . [44m[97m 3 [0m[44m[97m 3 [0m .  . [44m[97m 3 [0m[41m[97m 0 [0m .  .  .  .  . [107m[30m 6 [0m[107m[30m 6 [0m . [41m[97m 0 [0m[41m[97m 0 [0m[41m[97m 0 [0m . [41m[97m 0 [0m
 [41m[97m 0 [0m[41m[97m 0 [0m . [43m[30m 2 [0m . [42m[97m 1 [0m .  . [45m[97m 4 [0m .  .  . [42m[97m 1 [0m .  . [45m[97m 4 [0m .  .  .  . [45m[97m 4 [0m . [41m[97m 0 [0m . [41m[97m 0 [0m[41m[97m 0 [0m .  .  .  .  .  .  .  .  .  .  . [41m[97m 0 [0m[41m[97m 0 [0m . [44m[97m 3 [0m .  . [44m[97m 3 [0m[44m[97m 3 [0m . [44m[97m 3 [0m[44m[97m 3 [0m . [44m[97m 3 [0m[107m[30m 6 [0m[107m[30m 6 [0m[107m[30m 6 [0m[107m[30m 6 [0m .  . [41m[97m 0 [0m[41m[97m 0 [0m[41m[97m 0 [0m[41m[97m 0 [0m

================================================================================

epoch=49 alive=1179 committed=1179 clusters=8 largest=604 meanE=3.97 mediumN=1109.73
. = empty | [47m[30m u [0m = undetermined | [41m[97m 0 [0m = cluster 0 | [42m[97m 1 [0m = cluster 1 | [43m[30m 2 [0m = cluster 2 | [44m[97m 3 [0m = cluster 3 | [45m[97m 4 [0m = cluster 4 | [46m[30m 5 [0m = cluster 5 | [107m[30m 6 [0m = cluster 6 | [100m[97m 7 [0m = cluster 7
[41m[97m 0 [0m . [43m[30m 2 [0m[43m[30m 2 [0m . [42m[97m 1 [0m[107m[30m 6 [0m . [45m[97m 4 [0m .  .  . [42m[97m 1 [0m .  .  .  .  . [45m[97m 4 [0m .  . [41m[97m 0 [0m[41m[97m 0 [0m[41m[97m 0 [0m[41m[97m 0 [0m[41m[97m 0 [0m .  .  . [41m[97m 0 [0m[41m[97m 0 [0m . [41m[97m 0 [0m[41m[97m 0 [0m . [41m[97m 0 [0m . [41m[97m 0 [0m .  .  .  . [44m[97m 3 [0m[44m[97m 3 [0m . [44m[97m 3 [0m[44m[97m 3 [0m .  .  .  . [107m[30m 6 [0m[107m[30m 6 [0m . [43m[30m 2 [0m .  .  . [41m[97m 0 [0m[41m[97m 0 [0m
 [43m[30m 2 [0m[43m[30m 2 [0m[43m[30m 2 [0m .  .  .  .  .  . [43m[30m 2 [0m[43m[30m 2 [0m .  .  .  .  . [45m[97m 4 [0m[45m[97m 4 [0m[45m[97m 4 [0m . [41m[97m 0 [0m[41m[97m 0 [0m . [41m[97m 0 [0m[41m[97m 0 [0m .  .  .  . [41m[97m 0 [0m . [41m[97m 0 [0m .  . [41m[97m 0 [0m . [41m[97m 0 [0m[41m[97m 0 [0m .  .  . [44m[97m 3 [0m[44m[97m 3 [0m[44m[97m 3 [0m[44m[97m 3 [0m[44m[97m 3 [0m[44m[97m 3 [0m . [44m[97m 3 [0m . [41m[97m 0 [0m[41m[97m 0 [0m[41m[97m 0 [0m . [43m[30m 2 [0m . [41m[97m 0 [0m[41m[97m 0 [0m[41m[97m 0 [0m . 
 .  .  .  .  . [46m[30m 5 [0m .  .  .  .  .  .  .  . [42m[97m 1 [0m[42m[97m 1 [0m[45m[97m 4 [0m[45m[97m 4 [0m[45m[97m 4 [0m[41m[97m 0 [0m[41m[97m 0 [0m . [41m[97m 0 [0m[41m[97m 0 [0m . [41m[97m 0 [0m[41m[97m 0 [0m[41m[97m 0 [0m[41m[97m 0 [0m[41m[97m 0 [0m[41m[97m 0 [0m[41m[97m 0 [0m[41m[97m 0 [0m[41m[97m 0 [0m[41m[97m 0 [0m[41m[97m 0 [0m[41m[97m 0 [0m .  .  .  . [44m[97m 3 [0m . [44m[97m 3 [0m .  . [44m[97m 3 [0m .  . [41m[97m 0 [0m . [41m[97m 0 [0m .  . [43m[30m 2 [0m . [41m[97m 0 [0m . [41m[97m 0 [0m[43m[30m 2 [0m
 [43m[30m 2 [0m[43m[30m 2 [0m[43m[30m 2 [0m .  .  . [43m[30m 2 [0m .  .  . [45m[97m 4 [0m . [42m[97m 1 [0m .  .  . [45m[97m 4 [0m .  . [41m[97m 0 [0m[41m[97m 0 [0m .  . [41m[97m 0 [0m . [41m[97m 0 [0m[41m[97m 0 [0m[41m[97m 0 [0m . [41m[97m 0 [0m[41m[97m 0 [0m . [41m[97m 0 [0m[41m[97m 0 [0m[41m[97m 0 [0m[41m[97m 0 [0m .  . [44m[97m 3 [0m .  . [44m[97m 3 [0m .  .  . [44m[97m 3 [0m . [41m[97m 0 [0m[41m[97m 0 [0m[41m[97m 0 [0m[41m[97m 0 [0m[41m[97m 0 [0m . [43m[30m 2 [0m .  . [41m[97m 0 [0m .  . [43m[30m 2 [0m
[43m[30m 2 [0m .  .  .  . [43m[30m 2 [0m .  .  .  .  . [42m[97m 1 [0m[42m[97m 1 [0m[42m[97m 1 [0m .  .  .  .  .  . [43m[30m 2 [0m[43m[30m 2 [0m .  . [41m[97m 0 [0m[41m[97m 0 [0m[41m[97m 0 [0m[41m[97m 0 [0m[41m[97m 0 [0m[41m[97m 0 [0m .  .  . [41m[97m 0 [0m .  .  .  .  . [44m[97m 3 [0m .  .  .  .  .  .  . [41m[97m 0 [0m[41m[97m 0 [0m[41m[97m 0 [0m . [41m[97m 0 [0m .  . [43m[30m 2 [0m[43m[30m 2 [0m .  .  . [43m[30m 2 [0m
  .  . [45m[97m 4 [0m[45m[97m 4 [0m .  . [43m[30m 2 [0m[43m[30m 2 [0m .  .  . [42m[97m 1 [0m[42m[97m 1 [0m[42m[97m 1 [0m[41m[97m 0 [0m[41m[97m 0 [0m . [42m[97m 1 [0m .  . [43m[30m 2 [0m[43m[30m 2 [0m[43m[30m 2 [0m[41m[97m 0 [0m . [41m[97m 0 [0m[41m[97m 0 [0m[41m[97m 0 [0m[41m[97m 0 [0m .  .  .  .  . [41m[97m 0 [0m . [44m[97m 3 [0m[44m[97m 3 [0m .  .  .  . [45m[97m 4 [0m . [41m[97m 0 [0m . [41m[97m 0 [0m[41m[97m 0 [0m . [41m[97m 0 [0m[41m[97m 0 [0m[41m[97m 0 [0m . [43m[30m 2 [0m[43m[30m 2 [0m[43m[30m 2 [0m .  .  .  . 
[43m[30m 2 [0m . [45m[97m 4 [0m[45m[97m 4 [0m .  . [43m[30m 2 [0m[43m[30m 2 [0m .  .  .  .  .  . [41m[97m 0 [0m[41m[97m 0 [0m . [42m[97m 1 [0m . [43m[30m 2 [0m .  . [43m[30m 2 [0m[41m[97m 0 [0m . [41m[97m 0 [0m[41m[97m 0 [0m .  . [43m[30m 2 [0m .  .  .  . [44m[97m 3 [0m[44m[97m 3 [0m[44m[97m 3 [0m .  . [41m[97m 0 [0m .  .  .  .  .  .  .  .  .  .  .  .  .  . [43m[30m 2 [0m[43m[30m 2 [0m[43m[30m 2 [0m .  .  . 
  .  .  .  .  . [43m[30m 2 [0m[43m[30m 2 [0m . [45m[97m 4 [0m[45m[97m 4 [0m[45m[97m 4 [0m .  . [43m[30m 2 [0m . [41m[97m 0 [0m[42m[97m 1 [0m[42m[97m 1 [0m . [43m[30m 2 [0m . [43m[30m 2 [0m .  . [41m[97m 0 [0m[41m[97m 0 [0m . [41m[97m 0 [0m .  . [43m[30m 2 [0m .  . [44m[97m 3 [0m .  . [44m[97m 3 [0m[41m[97m 0 [0m . [41m[97m 0 [0m .  .  .  . [44m[97m 3 [0m .  . [43m[30m 2 [0m[43m[30m 2 [0m[43m[30m 2 [0m .  .  .  . [43m[30m 2 [0m[43m[30m 2 [0m .  .  .  . 
[43m[30m 2 [0m[43m[30m 2 [0m .  . [43m[30m 2 [0m[43m[30m 2 [0m .  .  . [45m[97m 4 [0m[43m[30m 2 [0m[43m[30m 2 [0m[43m[30m 2 [0m[43m[30m 2 [0m[43m[30m 2 [0m .  .  . [43m[30m 2 [0m[43m[30m 2 [0m .  . [100m[97m 7 [0m . [41m[97m 0 [0m .  . [43m[30m 2 [0m[43m[30m 2 [0m[43m[30m 2 [0m[43m[30m 2 [0m[43m[30m 2 [0m[43m[30m 2 [0m .  .  .  .  .  .  .  .  .  .  .  .  . [43m[30m 2 [0m[43m[30m 2 [0m . [43m[30m 2 [0m . [43m[30m 2 [0m[43m[30m 2 [0m . [43m[30m 2 [0m . [41m[97m 0 [0m . [41m[97m 0 [0m[43m[30m 2 [0m
 [43m[30m 2 [0m . [43m[30m 2 [0m[43m[30m 2 [0m . [43m[30m 2 [0m[43m[30m 2 [0m .  .  .  . [43m[30m 2 [0m[43m[30m 2 [0m . [42m[97m 1 [0m[42m[97m 1 [0m .  . [43m[30m 2 [0m . [100m[97m 7 [0m[100m[97m 7 [0m . [41m[97m 0 [0m[41m[97m 0 [0m . [43m[30m 2 [0m[43m[30m 2 [0m[43m[30m 2 [0m[43m[30m 2 [0m .  .  .  .  .  .  . [45m[97m 4 [0m . [45m[97m 4 [0m .  . [44m[97m 3 [0m .  . [43m[30m 2 [0m[43m[30m 2 [0m .  .  . [43m[30m 2 [0m[43m[30m 2 [0m .  .  . [41m[97m 0 [0m[41m[97m 0 [0m[41m[97m 0 [0m . [42m[97m 1 [0m
 . [43m[30m 2 [0m[43m[30m 2 [0m[43m[30m 2 [0m[43m[30m 2 [0m .  . [43m[30m 2 [0m . [43m[30m 2 [0m .  . [43m[30m 2 [0m . [42m[97m 1 [0m[42m[97m 1 [0m .  . [100m[97m 7 [0m[100m[97m 7 [0m .  . [100m[97m 7 [0m[41m[97m 0 [0m .  .  . [43m[30m 2 [0m[43m[30m 2 [0m[43m[30m 2 [0m . [44m[97m 3 [0m[44m[97m 3 [0m[44m[97m 3 [0m[44m[97m 3 [0m . [45m[97m 4 [0m[45m[97m 4 [0m .  . [44m[97m 3 [0m . [44m[97m 3 [0m[43m[30m 2 [0m[43m[30m 2 [0m .  .  . [43m[30m 2 [0m . [43m[30m 2 [0m .  .  .  .  . [41m[97m 0 [0m[41m[97m 0 [0m .  . 
  .  .  .  .  .  .  .  . [43m[30m 2 [0m .  .  . [45m[97m 4 [0m[45m[97m 4 [0m .  .  .  . [100m[97m 7 [0m[100m[97m 7 [0m[100m[97m 7 [0m .  . [41m[97m 0 [0m . [43m[30m 2 [0m[43m[30m 2 [0m[43m[30m 2 [0m[43m[30m 2 [0m[43m[30m 2 [0m . [44m[97m 3 [0m[44m[97m 3 [0m . [44m[97m 3 [0m[41m[97m 0 [0m . [45m[97m 4 [0m . [44m[97m 3 [0m .  .  .  .  .  .  . [43m[30m 2 [0m .  . [42m[97m 1 [0m[43m[30m 2 [0m .  .  . [41m[97m 0 [0m[41m[97m 0 [0m[41m[97m 0 [0m . [42m[97m 1 [0m
[43m[30m 2 [0m[43m[30m 2 [0m .  .  .  .  .  .  . [43m[30m 2 [0m[43m[30m 2 [0m .  .  . [45m[97m 4 [0m . [41m[97m 0 [0m .  . [100m[97m 7 [0m[100m[97m 7 [0m .  .  . [43m[30m 2 [0m . [43m[30m 2 [0m[43m[30m 2 [0m[43m[30m 2 [0m . [44m[97m 3 [0m[44m[97m 3 [0m .  .  .  . [45m[97m 4 [0m[45m[97m 4 [0m . [44m[97m 3 [0m .  . [41m[97m 0 [0m .  .  . [43m[30m 2 [0m .  .  . [42m[97m 1 [0m . [43m[30m 2 [0m . [41m[97m 0 [0m .  . [41m[97m 0 [0m[41m[97m 0 [0m . 
  . [43m[30m 2 [0m .  .  .  .  .  .  . [43m[30m 2 [0m . [45m[97m 4 [0m[45m[97m 4 [0m . [41m[97m 0 [0m[41m[97m 0 [0m[41m[97m 0 [0m . [100m[97m 7 [0m[43m[30m 2 [0m .  .  . [43m[30m 2 [0m[43m[30m 2 [0m . [43m[30m 2 [0m . [43m[30m 2 [0m .  . [44m[97m 3 [0m . [42m[97m 1 [0m . [45m[97m 4 [0m .  . [42m[97m 1 [0m[41m[97m 0 [0m .  .  .  .  . [43m[30m 2 [0m . [43m[30m 2 [0m .  . [43m[30m 2 [0m . [43m[30m 2 [0m . [41m[97m 0 [0m[41m[97m 0 [0m[41m[97m 0 [0m[41m[97m 0 [0m . [43m[30m 2 [0m
 .  .  .  .  .  .  . [43m[30m 2 [0m[43m[30m 2 [0m .  . [41m[97m 0 [0m . [41m[97m 0 [0m[41m[97m 0 [0m[41m[97m 0 [0m .  .  .  . [43m[30m 2 [0m . [43m[30m 2 [0m[43m[30m 2 [0m[43m[30m 2 [0m[43m[30m 2 [0m . [43m[30m 2 [0m .  . [42m[97m 1 [0m[42m[97m 1 [0m[42m[97m 1 [0m[42m[97m 1 [0m[42m[97m 1 [0m .  .  .  . [41m[97m 0 [0m[41m[97m 0 [0m[41m[97m 0 [0m .  . [43m[30m 2 [0m[43m[30m 2 [0m .  .  . [43m[30m 2 [0m[43m[30m 2 [0m .  . [41m[97m 0 [0m[41m[97m 0 [0m . [41m[97m 0 [0m . [43m[30m 2 [0m . 
 [43m[30m 2 [0m .  .  .  .  .  . [43m[30m 2 [0m[41m[97m 0 [0m[41m[97m 0 [0m[41m[97m 0 [0m[41m[97m 0 [0m[41m[97m 0 [0m[41m[97m 0 [0m[41m[97m 0 [0m[41m[97m 0 [0m[41m[97m 0 [0m . [43m[30m 2 [0m[43m[30m 2 [0m . [43m[30m 2 [0m .  .  .  . [45m[97m 4 [0m[41m[97m 0 [0m . [42m[97m 1 [0m .  . [42m[97m 1 [0m .  . [42m[97m 1 [0m[42m[97m 1 [0m . [41m[97m 0 [0m[41m[97m 0 [0m .  . [43m[30m 2 [0m[43m[30m 2 [0m[43m[30m 2 [0m .  . [43m[30m 2 [0m[43m[30m 2 [0m .  .  .  .  .  .  .  .  .  . [43m[30m 2 [0m
 . [43m[30m 2 [0m[43m[30m 2 [0m .  .  . [43m[30m 2 [0m . [41m[97m 0 [0m[41m[97m 0 [0m[41m[97m 0 [0m .  .  . [41m[97m 0 [0m[41m[97m 0 [0m[41m[97m 0 [0m .  . [43m[30m 2 [0m . [43m[30m 2 [0m[43m[30m 2 [0m .  .  .  .  . [42m[97m 1 [0m .  .  .  . [45m[97m 4 [0m . [45m[97m 4 [0m .  . [41m[97m 0 [0m[41m[97m 0 [0m[41m[97m 0 [0m . [43m[30m 2 [0m[43m[30m 2 [0m[43m[30m 2 [0m[43m[30m 2 [0m[43m[30m 2 [0m .  .  .  .  . [42m[97m 1 [0m . [42m[97m 1 [0m .  .  .  .  . 
 [43m[30m 2 [0m .  . [43m[30m 2 [0m . [43m[30m 2 [0m[41m[97m 0 [0m[41m[97m 0 [0m[41m[97m 0 [0m . [41m[97m 0 [0m[41m[97m 0 [0m . [41m[97m 0 [0m[41m[97m 0 [0m . [41m[97m 0 [0m . [43m[30m 2 [0m[43m[30m 2 [0m[43m[30m 2 [0m .  . [42m[97m 1 [0m[42m[97m 1 [0m[42m[97m 1 [0m .  .  . [42m[97m 1 [0m . [45m[97m 4 [0m[45m[97m 4 [0m[45m[97m 4 [0m . [45m[97m 4 [0m[45m[97m 4 [0m .  . [41m[97m 0 [0m . [43m[30m 2 [0m[43m[30m 2 [0m . [43m[30m 2 [0m[43m[30m 2 [0m .  .  . [43m[30m 2 [0m .  .  . [42m[97m 1 [0m[42m[97m 1 [0m .  .  .  .  . 
 .  .  . [43m[30m 2 [0m .  .  . [41m[97m 0 [0m[41m[97m 0 [0m[41m[97m 0 [0m[41m[97m 0 [0m . [41m[97m 0 [0m[41m[97m 0 [0m .  .  .  . [43m[30m 2 [0m .  .  .  .  . [42m[97m 1 [0m[42m[97m 1 [0m . [41m[97m 0 [0m .  .  . [45m[97m 4 [0m[45m[97m 4 [0m[45m[97m 4 [0m[45m[97m 4 [0m .  . [45m[97m 4 [0m .  . [43m[30m 2 [0m .  . [43m[30m 2 [0m . [43m[30m 2 [0m[43m[30m 2 [0m[43m[30m 2 [0m[43m[30m 2 [0m[43m[30m 2 [0m[41m[97m 0 [0m . [41m[97m 0 [0m .  .  .  .  . [43m[30m 2 [0m . 
 [42m[97m 1 [0m .  .  . [41m[97m 0 [0m[41m[97m 0 [0m[41m[97m 0 [0m[41m[97m 0 [0m[41m[97m 0 [0m[41m[97m 0 [0m[41m[97m 0 [0m[41m[97m 0 [0m .  .  .  .  . [41m[97m 0 [0m[43m[30m 2 [0m[43m[30m 2 [0m . [100m[97m 7 [0m .  .  .  . [41m[97m 0 [0m . [45m[97m 4 [0m[45m[97m 4 [0m[45m[97m 4 [0m[45m[97m 4 [0m[45m[97m 4 [0m . [45m[97m 4 [0m .  .  .  . [43m[30m 2 [0m[43m[30m 2 [0m[43m[30m 2 [0m[43m[30m 2 [0m[43m[30m 2 [0m . [43m[30m 2 [0m[43m[30m 2 [0m .  .  . [41m[97m 0 [0m . [41m[97m 0 [0m[41m[97m 0 [0m[41m[97m 0 [0m[41m[97m 0 [0m .  .  .  . 
 .  . [41m[97m 0 [0m . [41m[97m 0 [0m[41m[97m 0 [0m .  . [41m[97m 0 [0m[41m[97m 0 [0m . [41m[97m 0 [0m .  . [41m[97m 0 [0m . [41m[97m 0 [0m .  .  . [100m[97m 7 [0m .  . [43m[30m 2 [0m .  . [41m[97m 0 [0m .  .  .  . [45m[97m 4 [0m[45m[97m 4 [0m . [45m[97m 4 [0m .  .  .  . [43m[30m 2 [0m . [43m[30m 2 [0m[43m[30m 2 [0m . [43m[30m 2 [0m[43m[30m 2 [0m . [43m[30m 2 [0m[41m[97m 0 [0m[41m[97m 0 [0m .  .  .  . [41m[97m 0 [0m[41m[97m 0 [0m . [42m[97m 1 [0m[42m[97m 1 [0m[42m[97m 1 [0m
  . [41m[97m 0 [0m[41m[97m 0 [0m[41m[97m 0 [0m[41m[97m 0 [0m[41m[97m 0 [0m .  . [41m[97m 0 [0m[41m[97m 0 [0m[41m[97m 0 [0m . [41m[97m 0 [0m . [41m[97m 0 [0m[41m[97m 0 [0m[41m[97m 0 [0m . [100m[97m 7 [0m[100m[97m 7 [0m .  . [41m[97m 0 [0m .  . [45m[97m 4 [0m .  . [45m[97m 4 [0m . [45m[97m 4 [0m .  .  .  .  . [43m[30m 2 [0m .  .  . [43m[30m 2 [0m[43m[30m 2 [0m[43m[30m 2 [0m . [43m[30m 2 [0m[43m[30m 2 [0m[43m[30m 2 [0m .  . [41m[97m 0 [0m[107m[30m 6 [0m .  . [107m[30m 6 [0m . [41m[97m 0 [0m .  .  . [41m[97m 0 [0m
[41m[97m 0 [0m . [41m[97m 0 [0m . [41m[97m 0 [0m[107m[30m 6 [0m . [41m[97m 0 [0m[41m[97m 0 [0m . [41m[97m 0 [0m[41m[97m 0 [0m[41m[97m 0 [0m .  . [41m[97m 0 [0m[41m[97m 0 [0m[41m[97m 0 [0m[41m[97m 0 [0m[41m[97m 0 [0m[41m[97m 0 [0m[41m[97m 0 [0m[41m[97m 0 [0m .  .  . [45m[97m 4 [0m .  .  .  .  .  .  .  . [43m[30m 2 [0m[41m[97m 0 [0m[41m[97m 0 [0m .  . [43m[30m 2 [0m[43m[30m 2 [0m[43m[30m 2 [0m[43m[30m 2 [0m . [43m[30m 2 [0m[41m[97m 0 [0m[41m[97m 0 [0m[41m[97m 0 [0m[41m[97m 0 [0m[107m[30m 6 [0m[107m[30m 6 [0m[107m[30m 6 [0m .  . [41m[97m 0 [0m . [42m[97m 1 [0m[41m[97m 0 [0m . 
 [107m[30m 6 [0m .  .  . [41m[97m 0 [0m . [41m[97m 0 [0m[41m[97m 0 [0m[41m[97m 0 [0m[41m[97m 0 [0m .  . [41m[97m 0 [0m . [41m[97m 0 [0m[41m[97m 0 [0m . [41m[97m 0 [0m[41m[97m 0 [0m[41m[97m 0 [0m . [41m[97m 0 [0m .  . [45m[97m 4 [0m[45m[97m 4 [0m .  .  .  .  .  .  .  . [43m[30m 2 [0m . [41m[97m 0 [0m .  .  . [43m[30m 2 [0m[43m[30m 2 [0m[43m[30m 2 [0m . [41m[97m 0 [0m[41m[97m 0 [0m . [41m[97m 0 [0m .  . [107m[30m 6 [0m . [41m[97m 0 [0m[41m[97m 0 [0m[41m[97m 0 [0m[41m[97m 0 [0m[41m[97m 0 [0m[41m[97m 0 [0m[41m[97m 0 [0m . 
[107m[30m 6 [0m[107m[30m 6 [0m[41m[97m 0 [0m[41m[97m 0 [0m . [41m[97m 0 [0m . [41m[97m 0 [0m[41m[97m 0 [0m[41m[97m 0 [0m[41m[97m 0 [0m . [41m[97m 0 [0m .  .  .  . [41m[97m 0 [0m[41m[97m 0 [0m[41m[97m 0 [0m[41m[97m 0 [0m[41m[97m 0 [0m[41m[97m 0 [0m . [45m[97m 4 [0m[45m[97m 4 [0m[45m[97m 4 [0m .  .  .  . [43m[30m 2 [0m . [43m[30m 2 [0m[43m[30m 2 [0m .  . [45m[97m 4 [0m .  . [41m[97m 0 [0m .  .  .  . [41m[97m 0 [0m . [41m[97m 0 [0m .  . [107m[30m 6 [0m[107m[30m 6 [0m[41m[97m 0 [0m .  . [41m[97m 0 [0m[41m[97m 0 [0m[107m[30m 6 [0m[41m[97m 0 [0m[41m[97m 0 [0m
 [107m[30m 6 [0m[107m[30m 6 [0m . [41m[97m 0 [0m[41m[97m 0 [0m[41m[97m 0 [0m[41m[97m 0 [0m[41m[97m 0 [0m[41m[97m 0 [0m[41m[97m 0 [0m . [41m[97m 0 [0m .  . [42m[97m 1 [0m .  .  . [41m[97m 0 [0m[41m[97m 0 [0m[41m[97m 0 [0m .  . [45m[97m 4 [0m[45m[97m 4 [0m[45m[97m 4 [0m .  . [45m[97m 4 [0m . [43m[30m 2 [0m[43m[30m 2 [0m .  .  .  .  .  . [45m[97m 4 [0m[41m[97m 0 [0m . [41m[97m 0 [0m[41m[97m 0 [0m[41m[97m 0 [0m .  . [41m[97m 0 [0m[43m[30m 2 [0m[43m[30m 2 [0m[43m[30m 2 [0m .  . [41m[97m 0 [0m . [41m[97m 0 [0m .  . [107m[30m 6 [0m .  . 
[107m[30m 6 [0m . [41m[97m 0 [0m[41m[97m 0 [0m . [41m[97m 0 [0m[41m[97m 0 [0m[41m[97m 0 [0m[41m[97m 0 [0m[41m[97m 0 [0m .  . [41m[97m 0 [0m[41m[97m 0 [0m[41m[97m 0 [0m . [41m[97m 0 [0m[41m[97m 0 [0m . [41m[97m 0 [0m[41m[97m 0 [0m[41m[97m 0 [0m . [45m[97m 4 [0m .  . [45m[97m 4 [0m[45m[97m 4 [0m[45m[97m 4 [0m .  . [43m[30m 2 [0m .  .  .  . [45m[97m 4 [0m[45m[97m 4 [0m . [41m[97m 0 [0m . [41m[97m 0 [0m[41m[97m 0 [0m[41m[97m 0 [0m[41m[97m 0 [0m[41m[97m 0 [0m[43m[30m 2 [0m[43m[30m 2 [0m[43m[30m 2 [0m .  .  . [41m[97m 0 [0m[41m[97m 0 [0m[41m[97m 0 [0m[41m[97m 0 [0m[107m[30m 6 [0m[107m[30m 6 [0m .  . 
  . [41m[97m 0 [0m[41m[97m 0 [0m[41m[97m 0 [0m[41m[97m 0 [0m . [41m[97m 0 [0m[41m[97m 0 [0m[41m[97m 0 [0m[41m[97m 0 [0m .  .  .  .  .  . [41m[97m 0 [0m[41m[97m 0 [0m[41m[97m 0 [0m[41m[97m 0 [0m . [41m[97m 0 [0m[45m[97m 4 [0m[45m[97m 4 [0m[45m[97m 4 [0m . [45m[97m 4 [0m[45m[97m 4 [0m[45m[97m 4 [0m .  .  .  .  .  .  . [43m[30m 2 [0m[41m[97m 0 [0m . [41m[97m 0 [0m[41m[97m 0 [0m[41m[97m 0 [0m[41m[97m 0 [0m[41m[97m 0 [0m[41m[97m 0 [0m .  .  .  .  .  . [43m[30m 2 [0m[41m[97m 0 [0m . [41m[97m 0 [0m . [107m[30m 6 [0m[107m[30m 6 [0m .  . 
[41m[97m 0 [0m . [41m[97m 0 [0m[41m[97m 0 [0m[41m[97m 0 [0m .  .  . [41m[97m 0 [0m[41m[97m 0 [0m .  .  .  .  . [41m[97m 0 [0m[41m[97m 0 [0m . [41m[97m 0 [0m[41m[97m 0 [0m[41m[97m 0 [0m .  .  .  . [45m[97m 4 [0m[45m[97m 4 [0m .  .  .  .  .  .  .  .  .  . [41m[97m 0 [0m[41m[97m 0 [0m[41m[97m 0 [0m . [41m[97m 0 [0m . [41m[97m 0 [0m . [43m[30m 2 [0m[43m[30m 2 [0m .  .  . [43m[30m 2 [0m .  . [107m[30m 6 [0m[41m[97m 0 [0m[107m[30m 6 [0m .  . [41m[97m 0 [0m . 
 [41m[97m 0 [0m[41m[97m 0 [0m . [41m[97m 0 [0m . [41m[97m 0 [0m[41m[97m 0 [0m[41m[97m 0 [0m[41m[97m 0 [0m[41m[97m 0 [0m . [41m[97m 0 [0m[41m[97m 0 [0m[41m[97m 0 [0m . [41m[97m 0 [0m[41m[97m 0 [0m .  . [41m[97m 0 [0m . [45m[97m 4 [0m[45m[97m 4 [0m[45m[97m 4 [0m . [45m[97m 4 [0m .  . [41m[97m 0 [0m .  .  .  . [45m[97m 4 [0m[43m[30m 2 [0m . [41m[97m 0 [0m[41m[97m 0 [0m . [41m[97m 0 [0m[41m[97m 0 [0m .  .  .  . [41m[97m 0 [0m[41m[97m 0 [0m[41m[97m 0 [0m . [43m[30m 2 [0m .  . [107m[30m 6 [0m .  . [41m[97m 0 [0m[41m[97m 0 [0m[41m[97m 0 [0m[41m[97m 0 [0m[41m[97m 0 [0m
 .  .  .  .  . [41m[97m 0 [0m[41m[97m 0 [0m[41m[97m 0 [0m[41m[97m 0 [0m[41m[97m 0 [0m . [41m[97m 0 [0m[41m[97m 0 [0m[41m[97m 0 [0m .  . [41m[97m 0 [0m[41m[97m 0 [0m .  . [45m[97m 4 [0m . [45m[97m 4 [0m[45m[97m 4 [0m[45m[97m 4 [0m[45m[97m 4 [0m .  .  . [45m[97m 4 [0m[45m[97m 4 [0m[45m[97m 4 [0m .  .  . [41m[97m 0 [0m[41m[97m 0 [0m[41m[97m 0 [0m[41m[97m 0 [0m[41m[97m 0 [0m[41m[97m 0 [0m[41m[97m 0 [0m .  .  .  . [41m[97m 0 [0m .  .  . [107m[30m 6 [0m[107m[30m 6 [0m[41m[97m 0 [0m[41m[97m 0 [0m[41m[97m 0 [0m[41m[97m 0 [0m[41m[97m 0 [0m[41m[97m 0 [0m . [41m[97m 0 [0m
 [41m[97m 0 [0m . [45m[97m 4 [0m[45m[97m 4 [0m[41m[97m 0 [0m . [41m[97m 0 [0m . [41m[97m 0 [0m . [41m[97m 0 [0m[41m[97m 0 [0m[41m[97m 0 [0m . [45m[97m 4 [0m . [45m[97m 4 [0m . [45m[97m 4 [0m . [45m[97m 4 [0m . [45m[97m 4 [0m[45m[97m 4 [0m[45m[97m 4 [0m .  . [41m[97m 0 [0m . [45m[97m 4 [0m . [41m[97m 0 [0m[41m[97m 0 [0m .  . [41m[97m 0 [0m . [41m[97m 0 [0m[41m[97m 0 [0m[41m[97m 0 [0m[41m[97m 0 [0m[41m[97m 0 [0m .  .  . [41m[97m 0 [0m .  .  .  . [44m[97m 3 [0m[41m[97m 0 [0m[41m[97m 0 [0m[41m[97m 0 [0m[41m[97m 0 [0m . [41m[97m 0 [0m[41m[97m 0 [0m[41m[97m 0 [0m[41m[97m 0 [0m
[41m[97m 0 [0m . [45m[97m 4 [0m[43m[30m 2 [0m . [41m[97m 0 [0m[41m[97m 0 [0m[41m[97m 0 [0m[41m[97m 0 [0m[41m[97m 0 [0m . [41m[97m 0 [0m .  . [45m[97m 4 [0m[45m[97m 4 [0m[45m[97m 4 [0m[45m[97m 4 [0m . [45m[97m 4 [0m . [45m[97m 4 [0m[45m[97m 4 [0m .  . [41m[97m 0 [0m[41m[97m 0 [0m[41m[97m 0 [0m[45m[97m 4 [0m .  . [41m[97m 0 [0m[41m[97m 0 [0m[41m[97m 0 [0m[41m[97m 0 [0m[41m[97m 0 [0m[41m[97m 0 [0m[41m[97m 0 [0m[41m[97m 0 [0m[41m[97m 0 [0m[41m[97m 0 [0m[41m[97m 0 [0m .  .  . [41m[97m 0 [0m . [44m[97m 3 [0m .  .  . [41m[97m 0 [0m[41m[97m 0 [0m[41m[97m 0 [0m . [41m[97m 0 [0m[41m[97m 0 [0m[41m[97m 0 [0m[41m[97m 0 [0m[41m[97m 0 [0m
 [45m[97m 4 [0m .  . [43m[30m 2 [0m . [41m[97m 0 [0m .  .  .  .  .  . [45m[97m 4 [0m[45m[97m 4 [0m[45m[97m 4 [0m .  . [45m[97m 4 [0m .  . [41m[97m 0 [0m[41m[97m 0 [0m . [45m[97m 4 [0m[41m[97m 0 [0m[41m[97m 0 [0m[41m[97m 0 [0m . [45m[97m 4 [0m . [45m[97m 4 [0m . [41m[97m 0 [0m .  .  . [41m[97m 0 [0m[41m[97m 0 [0m .  . [41m[97m 0 [0m .  .  . [41m[97m 0 [0m .  .  . [44m[97m 3 [0m[44m[97m 3 [0m[44m[97m 3 [0m .  . [41m[97m 0 [0m . [41m[97m 0 [0m[41m[97m 0 [0m[41m[97m 0 [0m .  . 
 .  . [43m[30m 2 [0m .  .  .  . [45m[97m 4 [0m . [45m[97m 4 [0m[45m[97m 4 [0m[45m[97m 4 [0m . [45m[97m 4 [0m .  . [45m[97m 4 [0m . [41m[97m 0 [0m[41m[97m 0 [0m[41m[97m 0 [0m[41m[97m 0 [0m .  . [41m[97m 0 [0m . [41m[97m 0 [0m[45m[97m 4 [0m[41m[97m 0 [0m . [41m[97m 0 [0m . [41m[97m 0 [0m . [41m[97m 0 [0m[41m[97m 0 [0m[41m[97m 0 [0m[41m[97m 0 [0m[41m[97m 0 [0m . [41m[97m 0 [0m .  .  .  .  .  . [107m[30m 6 [0m[44m[97m 3 [0m .  . [41m[97m 0 [0m .  .  .  .  . [41m[97m 0 [0m[41m[97m 0 [0m[41m[97m 0 [0m
 [41m[97m 0 [0m .  .  .  . [45m[97m 4 [0m . [45m[97m 4 [0m . [45m[97m 4 [0m[45m[97m 4 [0m[45m[97m 4 [0m[45m[97m 4 [0m .  .  .  .  .  . [41m[97m 0 [0m . [41m[97m 0 [0m[41m[97m 0 [0m[41m[97m 0 [0m .  . [41m[97m 0 [0m[41m[97m 0 [0m .  . [41m[97m 0 [0m . [41m[97m 0 [0m .  . [41m[97m 0 [0m . [41m[97m 0 [0m[41m[97m 0 [0m[41m[97m 0 [0m .  .  . [44m[97m 3 [0m .  .  .  .  . [41m[97m 0 [0m[41m[97m 0 [0m . [107m[30m 6 [0m[107m[30m 6 [0m[107m[30m 6 [0m .  . [41m[97m 0 [0m . [41m[97m 0 [0m
[41m[97m 0 [0m[41m[97m 0 [0m .  . [45m[97m 4 [0m[45m[97m 4 [0m[45m[97m 4 [0m . [45m[97m 4 [0m .  .  .  .  .  .  .  .  .  . [41m[97m 0 [0m[41m[97m 0 [0m . [41m[97m 0 [0m[41m[97m 0 [0m[41m[97m 0 [0m . [41m[97m 0 [0m[41m[97m 0 [0m[41m[97m 0 [0m[41m[97m 0 [0m[41m[97m 0 [0m[41m[97m 0 [0m[41m[97m 0 [0m . [41m[97m 0 [0m .  .  .  .  . [44m[97m 3 [0m .  .  .  .  .  . [41m[97m 0 [0m[41m[97m 0 [0m[41m[97m 0 [0m[41m[97m 0 [0m . [107m[30m 6 [0m . [107m[30m 6 [0m . [41m[97m 0 [0m[41m[97m 0 [0m[41m[97m 0 [0m[41m[97m 0 [0m
 [41m[97m 0 [0m[41m[97m 0 [0m[41m[97m 0 [0m .  .  .  .  .  .  .  .  .  .  . [42m[97m 1 [0m . [45m[97m 4 [0m .  .  .  .  . [41m[97m 0 [0m[41m[97m 0 [0m[41m[97m 0 [0m[41m[97m 0 [0m[41m[97m 0 [0m[41m[97m 0 [0m . [41m[97m 0 [0m . [41m[97m 0 [0m . [41m[97m 0 [0m .  . [41m[97m 0 [0m .  .  . [44m[97m 3 [0m .  . [44m[97m 3 [0m . [44m[97m 3 [0m[41m[97m 0 [0m .  . [41m[97m 0 [0m . [107m[30m 6 [0m[107m[30m 6 [0m[107m[30m 6 [0m . [41m[97m 0 [0m . [41m[97m 0 [0m[41m[97m 0 [0m . 
[41m[97m 0 [0m[41m[97m 0 [0m . [43m[30m 2 [0m[43m[30m 2 [0m[42m[97m 1 [0m .  .  . [46m[30m 5 [0m . [45m[97m 4 [0m . [42m[97m 1 [0m . [45m[97m 4 [0m .  .  . [45m[97m 4 [0m[45m[97m 4 [0m .  . [41m[97m 0 [0m . [41m[97m 0 [0m[41m[97m 0 [0m[41m[97m 0 [0m[41m[97m 0 [0m . [41m[97m 0 [0m . [41m[97m 0 [0m .  .  . [41m[97m 0 [0m . [41m[97m 0 [0m[44m[97m 3 [0m[44m[97m 3 [0m . [44m[97m 3 [0m . [44m[97m 3 [0m[44m[97m 3 [0m .  .  . [44m[97m 3 [0m . [107m[30m 6 [0m[107m[30m 6 [0m[107m[30m 6 [0m[107m[30m 6 [0m[41m[97m 0 [0m[41m[97m 0 [0m[41m[97m 0 [0m[41m[97m 0 [0m . 
 [41m[97m 0 [0m .  .  .  . [42m[97m 1 [0m[42m[97m 1 [0m .  .  .  .  .  . [42m[97m 1 [0m .  .  .  .  . [45m[97m 4 [0m .  . [41m[97m 0 [0m[41m[97m 0 [0m[41m[97m 0 [0m .  .  .  . [41m[97m 0 [0m[41m[97m 0 [0m[41m[97m 0 [0m .  .  .  . [41m[97m 0 [0m[41m[97m 0 [0m .  . [44m[97m 3 [0m .  .  . [44m[97m 3 [0m . [44m[97m 3 [0m . [44m[97m 3 [0m . [107m[30m 6 [0m .  .  .  . [41m[97m 0 [0m . [41m[97m 0 [0m[41m[97m 0 [0m . 

================================================================================

epoch=50 alive=1182 committed=1182 clusters=8 largest=606 meanE=3.86 mediumN=990.21
. = empty | [47m[30m u [0m = undetermined | [41m[97m 0 [0m = cluster 0 | [42m[97m 1 [0m = cluster 1 | [43m[30m 2 [0m = cluster 2 | [44m[97m 3 [0m = cluster 3 | [45m[97m 4 [0m = cluster 4 | [46m[30m 5 [0m = cluster 5 | [107m[30m 6 [0m = cluster 6 | [100m[97m 7 [0m = cluster 7
 .  . [43m[30m 2 [0m .  .  .  . [107m[30m 6 [0m .  . [43m[30m 2 [0m .  .  .  .  .  . [45m[97m 4 [0m[45m[97m 4 [0m[45m[97m 4 [0m[41m[97m 0 [0m . [41m[97m 0 [0m[41m[97m 0 [0m[41m[97m 0 [0m .  .  .  .  . [41m[97m 0 [0m . [41m[97m 0 [0m .  .  . [41m[97m 0 [0m[41m[97m 0 [0m[41m[97m 0 [0m .  . [44m[97m 3 [0m . [44m[97m 3 [0m[44m[97m 3 [0m . [44m[97m 3 [0m .  .  .  . [107m[30m 6 [0m .  .  .  .  . [41m[97m 0 [0m[41m[97m 0 [0m[41m[97m 0 [0m
  . [43m[30m 2 [0m . [43m[30m 2 [0m[42m[97m 1 [0m .  . [45m[97m 4 [0m .  . [43m[30m 2 [0m .  .  .  .  .  . [45m[97m 4 [0m[45m[97m 4 [0m .  . [41m[97m 0 [0m[41m[97m 0 [0m[41m[97m 0 [0m[41m[97m 0 [0m . [41m[97m 0 [0m . [41m[97m 0 [0m[41m[97m 0 [0m[41m[97m 0 [0m[41m[97m 0 [0m[41m[97m 0 [0m[41m[97m 0 [0m[41m[97m 0 [0m[41m[97m 0 [0m[41m[97m 0 [0m .  .  .  .  . [44m[97m 3 [0m[44m[97m 3 [0m[44m[97m 3 [0m[44m[97m 3 [0m[44m[97m 3 [0m[44m[97m 3 [0m[44m[97m 3 [0m . [41m[97m 0 [0m[41m[97m 0 [0m . [43m[30m 2 [0m[43m[30m 2 [0m .  . [41m[97m 0 [0m[41m[97m 0 [0m . 
[43m[30m 2 [0m[43m[30m 2 [0m[43m[30m 2 [0m .  .  .  .  .  .  .  .  .  .  . [42m[97m 1 [0m . [45m[97m 4 [0m[45m[97m 4 [0m[45m[97m 4 [0m . [41m[97m 0 [0m[41m[97m 0 [0m .  . [41m[97m 0 [0m[41m[97m 0 [0m . [41m[97m 0 [0m . [41m[97m 0 [0m . [41m[97m 0 [0m[41m[97m 0 [0m[41m[97m 0 [0m . [41m[97m 0 [0m . [41m[97m 0 [0m .  .  . [44m[97m 3 [0m[44m[97m 3 [0m[44m[97m 3 [0m . [44m[97m 3 [0m .  . [41m[97m 0 [0m[41m[97m 0 [0m[41m[97m 0 [0m[41m[97m 0 [0m[41m[97m 0 [0m[43m[30m 2 [0m .  .  . [41m[97m 0 [0m[41m[97m 0 [0m[43m[30m 2 [0m
 [43m[30m 2 [0m .  .  . [46m[30m 5 [0m . [43m[30m 2 [0m .  .  .  .  . [42m[97m 1 [0m[42m[97m 1 [0m[42m[97m 1 [0m .  . [45m[97m 4 [0m[41m[97m 0 [0m .  .  .  .  . [41m[97m 0 [0m[41m[97m 0 [0m[41m[97m 0 [0m[41m[97m 0 [0m[41m[97m 0 [0m[41m[97m 0 [0m . [41m[97m 0 [0m[41m[97m 0 [0m . [41m[97m 0 [0m[41m[97m 0 [0m .  .  .  .  .  .  .  .  .  .  . [41m[97m 0 [0m . [41m[97m 0 [0m . [41m[97m 0 [0m . [43m[30m 2 [0m .  . [41m[97m 0 [0m .  . [43m[30m 2 [0m
 . [43m[30m 2 [0m . [45m[97m 4 [0m .  . [43m[30m 2 [0m .  . [45m[97m 4 [0m .  . [42m[97m 1 [0m . [42m[97m 1 [0m[41m[97m 0 [0m .  .  . [41m[97m 0 [0m .  . [43m[30m 2 [0m . [41m[97m 0 [0m . [41m[97m 0 [0m[41m[97m 0 [0m[41m[97m 0 [0m . [41m[97m 0 [0m . [41m[97m 0 [0m . [41m[97m 0 [0m .  . [44m[97m 3 [0m[44m[97m 3 [0m .  .  .  .  .  .  . [41m[97m 0 [0m . [41m[97m 0 [0m[41m[97m 0 [0m[41m[97m 0 [0m[41m[97m 0 [0m[41m[97m 0 [0m[43m[30m 2 [0m[43m[30m 2 [0m . [43m[30m 2 [0m . [43m[30m 2 [0m . 
  .  . [45m[97m 4 [0m .  .  . [43m[30m 2 [0m . [43m[30m 2 [0m . [42m[97m 1 [0m[42m[97m 1 [0m .  .  . [41m[97m 0 [0m[41m[97m 0 [0m . [42m[97m 1 [0m[43m[30m 2 [0m . [43m[30m 2 [0m[43m[30m 2 [0m[41m[97m 0 [0m[41m[97m 0 [0m[41m[97m 0 [0m[41m[97m 0 [0m . [41m[97m 0 [0m .  .  .  .  . [41m[97m 0 [0m[44m[97m 3 [0m[44m[97m 3 [0m[44m[97m 3 [0m .  .  .  .  .  .  . [41m[97m 0 [0m .  . [41m[97m 0 [0m . [41m[97m 0 [0m .  .  .  .  . [43m[30m 2 [0m .  .  . 
[43m[30m 2 [0m .  .  . [45m[97m 4 [0m[43m[30m 2 [0m . [43m[30m 2 [0m . [45m[97m 4 [0m[45m[97m 4 [0m . [42m[97m 1 [0m . [41m[97m 0 [0m .  . [42m[97m 1 [0m . [43m[30m 2 [0m[43m[30m 2 [0m[43m[30m 2 [0m . [41m[97m 0 [0m[41m[97m 0 [0m[41m[97m 0 [0m[41m[97m 0 [0m[41m[97m 0 [0m . [43m[30m 2 [0m .  .  .  .  . [44m[97m 3 [0m[44m[97m 3 [0m . [41m[97m 0 [0m .  . [45m[97m 4 [0m .  .  .  . [41m[97m 0 [0m .  .  .  .  .  . [43m[30m 2 [0m[43m[30m 2 [0m[43m[30m 2 [0m[43m[30m 2 [0m .  .  . 
 [43m[30m 2 [0m . [45m[97m 4 [0m .  . [43m[30m 2 [0m[43m[30m 2 [0m .  .  .  .  . [43m[30m 2 [0m[43m[30m 2 [0m[41m[97m 0 [0m . [42m[97m 1 [0m[42m[97m 1 [0m . [43m[30m 2 [0m[43m[30m 2 [0m[43m[30m 2 [0m .  .  .  . [41m[97m 0 [0m[41m[97m 0 [0m . [43m[30m 2 [0m[43m[30m 2 [0m .  .  . [44m[97m 3 [0m[44m[97m 3 [0m . [41m[97m 0 [0m[41m[97m 0 [0m .  .  .  .  .  . [44m[97m 3 [0m[43m[30m 2 [0m .  . [43m[30m 2 [0m .  .  . [43m[30m 2 [0m[43m[30m 2 [0m . [43m[30m 2 [0m .  .  . 
[43m[30m 2 [0m[43m[30m 2 [0m . [43m[30m 2 [0m[43m[30m 2 [0m[43m[30m 2 [0m[43m[30m 2 [0m . [45m[97m 4 [0m[45m[97m 4 [0m . [43m[30m 2 [0m . [43m[30m 2 [0m[43m[30m 2 [0m[42m[97m 1 [0m[42m[97m 1 [0m .  .  .  .  .  . [41m[97m 0 [0m . [41m[97m 0 [0m[43m[30m 2 [0m .  . [43m[30m 2 [0m[43m[30m 2 [0m[43m[30m 2 [0m .  .  .  .  .  .  .  .  .  .  .  .  .  . [43m[30m 2 [0m[43m[30m 2 [0m[43m[30m 2 [0m[43m[30m 2 [0m[43m[30m 2 [0m .  . [43m[30m 2 [0m .  . [41m[97m 0 [0m[41m[97m 0 [0m .  . 
  . [43m[30m 2 [0m . [43m[30m 2 [0m[43m[30m 2 [0m[43m[30m 2 [0m .  .  .  . [43m[30m 2 [0m[43m[30m 2 [0m . [43m[30m 2 [0m .  . [42m[97m 1 [0m[43m[30m 2 [0m[43m[30m 2 [0m . [100m[97m 7 [0m[100m[97m 7 [0m[100m[97m 7 [0m . [41m[97m 0 [0m .  . [43m[30m 2 [0m[43m[30m 2 [0m . [43m[30m 2 [0m[43m[30m 2 [0m . [44m[97m 3 [0m .  .  . [45m[97m 4 [0m . [45m[97m 4 [0m .  .  .  . [43m[30m 2 [0m[43m[30m 2 [0m[43m[30m 2 [0m .  .  . [43m[30m 2 [0m .  .  .  . [41m[97m 0 [0m . [41m[97m 0 [0m . [42m[97m 1 [0m
 . [43m[30m 2 [0m . [43m[30m 2 [0m .  .  . [43m[30m 2 [0m[43m[30m 2 [0m .  . [43m[30m 2 [0m . [42m[97m 1 [0m .  .  .  .  . [100m[97m 7 [0m[100m[97m 7 [0m[100m[97m 7 [0m . [41m[97m 0 [0m[41m[97m 0 [0m . [43m[30m 2 [0m[43m[30m 2 [0m[43m[30m 2 [0m[43m[30m 2 [0m .  .  .  . [44m[97m 3 [0m .  . [45m[97m 4 [0m[45m[97m 4 [0m . [44m[97m 3 [0m[44m[97m 3 [0m[44m[97m 3 [0m .  . [43m[30m 2 [0m .  .  . [43m[30m 2 [0m[43m[30m 2 [0m[43m[30m 2 [0m .  .  . [41m[97m 0 [0m[41m[97m 0 [0m . [41m[97m 0 [0m[42m[97m 1 [0m
  . [43m[30m 2 [0m .  .  .  .  .  .  . [43m[30m 2 [0m[43m[30m 2 [0m . [45m[97m 4 [0m[45m[97m 4 [0m .  . [41m[97m 0 [0m[100m[97m 7 [0m . [100m[97m 7 [0m . [100m[97m 7 [0m .  .  . [43m[30m 2 [0m[43m[30m 2 [0m[43m[30m 2 [0m[43m[30m 2 [0m . [44m[97m 3 [0m[44m[97m 3 [0m[44m[97m 3 [0m[44m[97m 3 [0m[44m[97m 3 [0m . [45m[97m 4 [0m .  . [44m[97m 3 [0m[44m[97m 3 [0m .  .  .  .  .  .  .  .  . [42m[97m 1 [0m[43m[30m 2 [0m .  .  . [41m[97m 0 [0m[41m[97m 0 [0m[41m[97m 0 [0m[41m[97m 0 [0m . 
[43m[30m 2 [0m[43m[30m 2 [0m .  .  .  .  .  .  . [43m[30m 2 [0m .  . [45m[97m 4 [0m[45m[97m 4 [0m . [41m[97m 0 [0m .  . [100m[97m 7 [0m[100m[97m 7 [0m .  .  . [43m[30m 2 [0m[43m[30m 2 [0m[43m[30m 2 [0m . [43m[30m 2 [0m[43m[30m 2 [0m[43m[30m 2 [0m[44m[97m 3 [0m .  .  . [41m[97m 0 [0m .  . [45m[97m 4 [0m .  .  .  .  .  .  .  . [43m[30m 2 [0m[43m[30m 2 [0m . [42m[97m 1 [0m .  . [43m[30m 2 [0m . [41m[97m 0 [0m[41m[97m 0 [0m[41m[97m 0 [0m .  .  . 
 [43m[30m 2 [0m .  .  .  .  .  .  . [43m[30m 2 [0m[43m[30m 2 [0m .  . [45m[97m 4 [0m .  . [41m[97m 0 [0m[41m[97m 0 [0m . [100m[97m 7 [0m[43m[30m 2 [0m .  .  .  .  . [43m[30m 2 [0m . [43m[30m 2 [0m[43m[30m 2 [0m . [44m[97m 3 [0m[44m[97m 3 [0m .  . [42m[97m 1 [0m[45m[97m 4 [0m[45m[97m 4 [0m .  .  . [41m[97m 0 [0m[41m[97m 0 [0m .  .  . [43m[30m 2 [0m[43m[30m 2 [0m[43m[30m 2 [0m .  .  . [43m[30m 2 [0m[43m[30m 2 [0m[41m[97m 0 [0m . [41m[97m 0 [0m[41m[97m 0 [0m .  . [43m[30m 2 [0m
 .  .  .  .  .  .  .  . [43m[30m 2 [0m . [41m[97m 0 [0m[41m[97m 0 [0m[41m[97m 0 [0m . [41m[97m 0 [0m[41m[97m 0 [0m[41m[97m 0 [0m .  . [43m[30m 2 [0m .  . [43m[30m 2 [0m[43m[30m 2 [0m[43m[30m 2 [0m[43m[30m 2 [0m . [43m[30m 2 [0m .  .  . [42m[97m 1 [0m . [42m[97m 1 [0m[42m[97m 1 [0m . [42m[97m 1 [0m[42m[97m 1 [0m[41m[97m 0 [0m[41m[97m 0 [0m[41m[97m 0 [0m .  . [43m[30m 2 [0m .  .  .  . [43m[30m 2 [0m[43m[30m 2 [0m[43m[30m 2 [0m .  .  . [41m[97m 0 [0m[41m[97m 0 [0m . [41m[97m 0 [0m .  . 
  .  .  .  .  .  . [43m[30m 2 [0m[43m[30m 2 [0m[41m[97m 0 [0m[41m[97m 0 [0m .  . [41m[97m 0 [0m . [41m[97m 0 [0m[41m[97m 0 [0m .  .  . [43m[30m 2 [0m . [43m[30m 2 [0m[43m[30m 2 [0m .  . [45m[97m 4 [0m .  .  . [42m[97m 1 [0m[42m[97m 1 [0m[42m[97m 1 [0m[42m[97m 1 [0m .  .  . [42m[97m 1 [0m .  . [41m[97m 0 [0m[41m[97m 0 [0m . [43m[30m 2 [0m[43m[30m 2 [0m[43m[30m 2 [0m[43m[30m 2 [0m .  . [43m[30m 2 [0m .  .  .  .  .  .  .  . [43m[30m 2 [0m .  . 
[43m[30m 2 [0m[43m[30m 2 [0m .  .  .  .  . [41m[97m 0 [0m . [41m[97m 0 [0m[41m[97m 0 [0m[41m[97m 0 [0m . [41m[97m 0 [0m[41m[97m 0 [0m[41m[97m 0 [0m .  . [43m[30m 2 [0m . [43m[30m 2 [0m[43m[30m 2 [0m .  . [42m[97m 1 [0m .  . [41m[97m 0 [0m[42m[97m 1 [0m[42m[97m 1 [0m .  . [45m[97m 4 [0m .  . [45m[97m 4 [0m .  . [41m[97m 0 [0m[41m[97m 0 [0m[41m[97m 0 [0m[43m[30m 2 [0m . [43m[30m 2 [0m .  . [43m[30m 2 [0m .  .  .  .  .  . [42m[97m 1 [0m[42m[97m 1 [0m[42m[97m 1 [0m .  .  . [43m[30m 2 [0m
 [43m[30m 2 [0m . [43m[30m 2 [0m[43m[30m 2 [0m[43m[30m 2 [0m . [41m[97m 0 [0m . [41m[97m 0 [0m[41m[97m 0 [0m[41m[97m 0 [0m .  . [41m[97m 0 [0m[41m[97m 0 [0m[41m[97m 0 [0m[41m[97m 0 [0m . [43m[30m 2 [0m[43m[30m 2 [0m[43m[30m 2 [0m .  .  . [42m[97m 1 [0m[42m[97m 1 [0m[42m[97m 1 [0m .  .  .  . [45m[97m 4 [0m[45m[97m 4 [0m[45m[97m 4 [0m[45m[97m 4 [0m .  .  . [41m[97m 0 [0m .  .  . [43m[30m 2 [0m[43m[30m 2 [0m[43m[30m 2 [0m[43m[30m 2 [0m[43m[30m 2 [0m . [43m[30m 2 [0m .  .  .  . [42m[97m 1 [0m .  .  .  .  . [43m[30m 2 [0m
 . [42m[97m 1 [0m[43m[30m 2 [0m .  .  . [41m[97m 0 [0m[41m[97m 0 [0m . [41m[97m 0 [0m[41m[97m 0 [0m[41m[97m 0 [0m[41m[97m 0 [0m[41m[97m 0 [0m .  .  .  . [43m[30m 2 [0m[43m[30m 2 [0m .  .  . [42m[97m 1 [0m .  .  . [41m[97m 0 [0m . [45m[97m 4 [0m[45m[97m 4 [0m . [45m[97m 4 [0m[45m[97m 4 [0m . [45m[97m 4 [0m[45m[97m 4 [0m .  .  . [43m[30m 2 [0m[43m[30m 2 [0m[43m[30m 2 [0m[43m[30m 2 [0m[43m[30m 2 [0m .  .  . [43m[30m 2 [0m .  .  .  .  .  .  .  .  .  .  . 
  .  .  .  . [41m[97m 0 [0m[41m[97m 0 [0m[41m[97m 0 [0m .  . [41m[97m 0 [0m[41m[97m 0 [0m . [41m[97m 0 [0m .  .  .  .  .  . [43m[30m 2 [0m .  . [100m[97m 7 [0m .  .  .  . [41m[97m 0 [0m . [45m[97m 4 [0m[45m[97m 4 [0m . [45m[97m 4 [0m[45m[97m 4 [0m[45m[97m 4 [0m .  .  .  .  . [43m[30m 2 [0m[43m[30m 2 [0m . [43m[30m 2 [0m[43m[30m 2 [0m . [43m[30m 2 [0m[43m[30m 2 [0m[43m[30m 2 [0m[41m[97m 0 [0m[41m[97m 0 [0m[41m[97m 0 [0m[41m[97m 0 [0m . [41m[97m 0 [0m[41m[97m 0 [0m[41m[97m 0 [0m .  . [42m[97m 1 [0m
 .  .  . [41m[97m 0 [0m[41m[97m 0 [0m[41m[97m 0 [0m[41m[97m 0 [0m[41m[97m 0 [0m[41m[97m 0 [0m[41m[97m 0 [0m[41m[97m 0 [0m[41m[97m 0 [0m .  .  . [41m[97m 0 [0m . [41m[97m 0 [0m . [100m[97m 7 [0m[100m[97m 7 [0m .  .  . [43m[30m 2 [0m . [41m[97m 0 [0m .  . [45m[97m 4 [0m[45m[97m 4 [0m[45m[97m 4 [0m[45m[97m 4 [0m . [45m[97m 4 [0m .  .  . [43m[30m 2 [0m[43m[30m 2 [0m[43m[30m 2 [0m[43m[30m 2 [0m . [43m[30m 2 [0m[43m[30m 2 [0m[43m[30m 2 [0m[43m[30m 2 [0m . [41m[97m 0 [0m .  .  . [41m[97m 0 [0m[41m[97m 0 [0m .  .  . [42m[97m 1 [0m .  . 
  .  . [41m[97m 0 [0m[41m[97m 0 [0m . [41m[97m 0 [0m[107m[30m 6 [0m[41m[97m 0 [0m . [41m[97m 0 [0m[41m[97m 0 [0m[41m[97m 0 [0m . [41m[97m 0 [0m[41m[97m 0 [0m[41m[97m 0 [0m . [41m[97m 0 [0m[100m[97m 7 [0m . [41m[97m 0 [0m[41m[97m 0 [0m .  .  .  .  .  .  .  . [45m[97m 4 [0m .  .  .  . [43m[30m 2 [0m[43m[30m 2 [0m[41m[97m 0 [0m .  .  . [43m[30m 2 [0m[43m[30m 2 [0m[43m[30m 2 [0m[43m[30m 2 [0m[43m[30m 2 [0m[43m[30m 2 [0m . [41m[97m 0 [0m[41m[97m 0 [0m . [107m[30m 6 [0m[107m[30m 6 [0m .  . [41m[97m 0 [0m . [42m[97m 1 [0m . [41m[97m 0 [0m
 . [41m[97m 0 [0m[41m[97m 0 [0m[41m[97m 0 [0m .  .  . [41m[97m 0 [0m . [41m[97m 0 [0m[41m[97m 0 [0m[41m[97m 0 [0m .  . [41m[97m 0 [0m[41m[97m 0 [0m[41m[97m 0 [0m . [41m[97m 0 [0m . [41m[97m 0 [0m[41m[97m 0 [0m .  .  . [45m[97m 4 [0m[45m[97m 4 [0m .  .  .  .  .  .  .  .  .  .  . [41m[97m 0 [0m[43m[30m 2 [0m . [43m[30m 2 [0m . [43m[30m 2 [0m[43m[30m 2 [0m .  . [41m[97m 0 [0m . [41m[97m 0 [0m . [107m[30m 6 [0m[107m[30m 6 [0m[41m[97m 0 [0m[41m[97m 0 [0m . [41m[97m 0 [0m[42m[97m 1 [0m[41m[97m 0 [0m[41m[97m 0 [0m
 [107m[30m 6 [0m[107m[30m 6 [0m . [41m[97m 0 [0m .  . [41m[97m 0 [0m . [41m[97m 0 [0m[41m[97m 0 [0m[41m[97m 0 [0m[41m[97m 0 [0m[41m[97m 0 [0m .  . [41m[97m 0 [0m[41m[97m 0 [0m[41m[97m 0 [0m[41m[97m 0 [0m[41m[97m 0 [0m[41m[97m 0 [0m . [41m[97m 0 [0m . [45m[97m 4 [0m[45m[97m 4 [0m[45m[97m 4 [0m .  .  .  .  .  . [43m[30m 2 [0m .  .  . [41m[97m 0 [0m . [43m[30m 2 [0m .  .  . [43m[30m 2 [0m . [41m[97m 0 [0m[41m[97m 0 [0m[41m[97m 0 [0m[41m[97m 0 [0m[107m[30m 6 [0m . [107m[30m 6 [0m . [41m[97m 0 [0m . [41m[97m 0 [0m . [41m[97m 0 [0m[41m[97m 0 [0m[41m[97m 0 [0m
[107m[30m 6 [0m . [41m[97m 0 [0m[41m[97m 0 [0m[41m[97m 0 [0m[41m[97m 0 [0m[41m[97m 0 [0m[41m[97m 0 [0m[41m[97m 0 [0m[41m[97m 0 [0m . [41m[97m 0 [0m[41m[97m 0 [0m .  . [42m[97m 1 [0m .  . [41m[97m 0 [0m[41m[97m 0 [0m[41m[97m 0 [0m[41m[97m 0 [0m[41m[97m 0 [0m[45m[97m 4 [0m[45m[97m 4 [0m[45m[97m 4 [0m .  .  .  . [43m[30m 2 [0m .  .  .  .  .  . [45m[97m 4 [0m .  .  . [43m[30m 2 [0m . [41m[97m 0 [0m[41m[97m 0 [0m[41m[97m 0 [0m[41m[97m 0 [0m[41m[97m 0 [0m[43m[30m 2 [0m[43m[30m 2 [0m[107m[30m 6 [0m[107m[30m 6 [0m . [41m[97m 0 [0m[41m[97m 0 [0m[41m[97m 0 [0m[41m[97m 0 [0m[107m[30m 6 [0m[41m[97m 0 [0m . 
  .  . [41m[97m 0 [0m[41m[97m 0 [0m[41m[97m 0 [0m[41m[97m 0 [0m[41m[97m 0 [0m[41m[97m 0 [0m[41m[97m 0 [0m[41m[97m 0 [0m[41m[97m 0 [0m . [41m[97m 0 [0m .  .  .  . [41m[97m 0 [0m[41m[97m 0 [0m[41m[97m 0 [0m . [41m[97m 0 [0m .  . [45m[97m 4 [0m .  . [45m[97m 4 [0m[45m[97m 4 [0m[45m[97m 4 [0m[43m[30m 2 [0m . [43m[30m 2 [0m[43m[30m 2 [0m .  .  . [45m[97m 4 [0m . [41m[97m 0 [0m[41m[97m 0 [0m[41m[97m 0 [0m . [41m[97m 0 [0m[41m[97m 0 [0m[41m[97m 0 [0m .  .  .  .  .  .  . [41m[97m 0 [0m[41m[97m 0 [0m[41m[97m 0 [0m[107m[30m 6 [0m .  .  . 
[107m[30m 6 [0m[107m[30m 6 [0m . [41m[97m 0 [0m[41m[97m 0 [0m[41m[97m 0 [0m[41m[97m 0 [0m[41m[97m 0 [0m[41m[97m 0 [0m . [41m[97m 0 [0m .  .  .  . [41m[97m 0 [0m[41m[97m 0 [0m[41m[97m 0 [0m[41m[97m 0 [0m[41m[97m 0 [0m . [41m[97m 0 [0m . [45m[97m 4 [0m[45m[97m 4 [0m . [45m[97m 4 [0m .  .  . [43m[30m 2 [0m[43m[30m 2 [0m .  .  .  . [45m[97m 4 [0m[45m[97m 4 [0m . [41m[97m 0 [0m[41m[97m 0 [0m[41m[97m 0 [0m[41m[97m 0 [0m . [41m[97m 0 [0m .  . [43m[30m 2 [0m[43m[30m 2 [0m[43m[30m 2 [0m .  . [41m[97m 0 [0m[41m[97m 0 [0m .  .  . [107m[30m 6 [0m[107m[30m 6 [0m[107m[30m 6 [0m
  .  . [41m[97m 0 [0m[41m[97m 0 [0m . [41m[97m 0 [0m[41m[97m 0 [0m[41m[97m 0 [0m[41m[97m 0 [0m . [41m[97m 0 [0m . [41m[97m 0 [0m .  . [41m[97m 0 [0m .  . [41m[97m 0 [0m[41m[97m 0 [0m[41m[97m 0 [0m[41m[97m 0 [0m . [45m[97m 4 [0m[45m[97m 4 [0m . [45m[97m 4 [0m . [45m[97m 4 [0m .  .  .  .  .  .  .  . [41m[97m 0 [0m[41m[97m 0 [0m . [41m[97m 0 [0m . [41m[97m 0 [0m .  .  . [43m[30m 2 [0m .  .  .  . [43m[30m 2 [0m[41m[97m 0 [0m[41m[97m 0 [0m[41m[97m 0 [0m[107m[30m 6 [0m .  .  .  . 
[41m[97m 0 [0m[41m[97m 0 [0m[41m[97m 0 [0m .  .  . [41m[97m 0 [0m[41m[97m 0 [0m[41m[97m 0 [0m .  .  . [41m[97m 0 [0m .  . [41m[97m 0 [0m[41m[97m 0 [0m[41m[97m 0 [0m . [41m[97m 0 [0m[41m[97m 0 [0m . [45m[97m 4 [0m[45m[97m 4 [0m . [45m[97m 4 [0m . [45m[97m 4 [0m .  .  .  .  .  .  . [43m[30m 2 [0m[41m[97m 0 [0m . [41m[97m 0 [0m[41m[97m 0 [0m[41m[97m 0 [0m[41m[97m 0 [0m[41m[97m 0 [0m[41m[97m 0 [0m[41m[97m 0 [0m[43m[30m 2 [0m[43m[30m 2 [0m . [41m[97m 0 [0m[43m[30m 2 [0m . [43m[30m 2 [0m . [107m[30m 6 [0m[41m[97m 0 [0m[107m[30m 6 [0m[107m[30m 6 [0m[41m[97m 0 [0m . [41m[97m 0 [0m
 [41m[97m 0 [0m[41m[97m 0 [0m[41m[97m 0 [0m[41m[97m 0 [0m .  .  . [41m[97m 0 [0m[41m[97m 0 [0m . [41m[97m 0 [0m .  .  . [41m[97m 0 [0m[41m[97m 0 [0m[41m[97m 0 [0m[41m[97m 0 [0m[41m[97m 0 [0m .  .  . [45m[97m 4 [0m . [45m[97m 4 [0m[45m[97m 4 [0m[45m[97m 4 [0m .  .  . [45m[97m 4 [0m . [45m[97m 4 [0m[45m[97m 4 [0m[43m[30m 2 [0m .  . [41m[97m 0 [0m[41m[97m 0 [0m[41m[97m 0 [0m[41m[97m 0 [0m[41m[97m 0 [0m .  .  . [41m[97m 0 [0m[41m[97m 0 [0m .  .  .  . [107m[30m 6 [0m[107m[30m 6 [0m[41m[97m 0 [0m[41m[97m 0 [0m[41m[97m 0 [0m . [41m[97m 0 [0m[41m[97m 0 [0m[41m[97m 0 [0m
[41m[97m 0 [0m . [45m[97m 4 [0m[45m[97m 4 [0m . [41m[97m 0 [0m[41m[97m 0 [0m[41m[97m 0 [0m[41m[97m 0 [0m[41m[97m 0 [0m[41m[97m 0 [0m[41m[97m 0 [0m[41m[97m 0 [0m[41m[97m 0 [0m .  .  . [41m[97m 0 [0m .  . [45m[97m 4 [0m[45m[97m 4 [0m[45m[97m 4 [0m . [45m[97m 4 [0m[45m[97m 4 [0m . [41m[97m 0 [0m . [45m[97m 4 [0m .  .  .  .  .  . [41m[97m 0 [0m .  . [41m[97m 0 [0m[41m[97m 0 [0m . [41m[97m 0 [0m .  . [41m[97m 0 [0m[41m[97m 0 [0m .  .  .  . [107m[30m 6 [0m .  . [41m[97m 0 [0m[41m[97m 0 [0m . [41m[97m 0 [0m[41m[97m 0 [0m[41m[97m 0 [0m
 [41m[97m 0 [0m .  .  .  . [41m[97m 0 [0m[41m[97m 0 [0m[41m[97m 0 [0m[41m[97m 0 [0m[41m[97m 0 [0m[41m[97m 0 [0m .  .  .  .  . [45m[97m 4 [0m[45m[97m 4 [0m .  . [45m[97m 4 [0m[45m[97m 4 [0m[45m[97m 4 [0m[45m[97m 4 [0m .  . [41m[97m 0 [0m .  .  .  .  .  . [41m[97m 0 [0m[41m[97m 0 [0m[41m[97m 0 [0m[41m[97m 0 [0m[41m[97m 0 [0m[41m[97m 0 [0m[41m[97m 0 [0m[41m[97m 0 [0m .  .  .  .  .  .  .  .  .  .  . [41m[97m 0 [0m[41m[97m 0 [0m[41m[97m 0 [0m[41m[97m 0 [0m[41m[97m 0 [0m[41m[97m 0 [0m .  . 
 .  .  .  .  . [41m[97m 0 [0m . [41m[97m 0 [0m[41m[97m 0 [0m . [41m[97m 0 [0m[41m[97m 0 [0m[41m[97m 0 [0m[45m[97m 4 [0m[45m[97m 4 [0m[45m[97m 4 [0m . [45m[97m 4 [0m[45m[97m 4 [0m .  .  . [45m[97m 4 [0m[45m[97m 4 [0m . [41m[97m 0 [0m[41m[97m 0 [0m[41m[97m 0 [0m[45m[97m 4 [0m[45m[97m 4 [0m[41m[97m 0 [0m . [41m[97m 0 [0m . [41m[97m 0 [0m[41m[97m 0 [0m . [41m[97m 0 [0m . [41m[97m 0 [0m .  .  .  . [41m[97m 0 [0m[41m[97m 0 [0m . [44m[97m 3 [0m[44m[97m 3 [0m[44m[97m 3 [0m[41m[97m 0 [0m . [41m[97m 0 [0m .  . [41m[97m 0 [0m[41m[97m 0 [0m[41m[97m 0 [0m[41m[97m 0 [0m[41m[97m 0 [0m
 [45m[97m 4 [0m[45m[97m 4 [0m[43m[30m 2 [0m .  .  . [41m[97m 0 [0m .  .  .  .  . [45m[97m 4 [0m[45m[97m 4 [0m . [45m[97m 4 [0m[45m[97m 4 [0m[45m[97m 4 [0m . [41m[97m 0 [0m .  . [41m[97m 0 [0m[45m[97m 4 [0m .  . [41m[97m 0 [0m[45m[97m 4 [0m[45m[97m 4 [0m[45m[97m 4 [0m . [41m[97m 0 [0m[41m[97m 0 [0m[41m[97m 0 [0m . [41m[97m 0 [0m[41m[97m 0 [0m[41m[97m 0 [0m[41m[97m 0 [0m[41m[97m 0 [0m[41m[97m 0 [0m[41m[97m 0 [0m .  .  .  .  .  .  . [44m[97m 3 [0m[44m[97m 3 [0m[41m[97m 0 [0m[41m[97m 0 [0m[41m[97m 0 [0m[41m[97m 0 [0m .  . [41m[97m 0 [0m[41m[97m 0 [0m[41m[97m 0 [0m
 .  . [43m[30m 2 [0m[43m[30m 2 [0m .  .  . [45m[97m 4 [0m .  . [45m[97m 4 [0m[45m[97m 4 [0m[45m[97m 4 [0m .  .  . [45m[97m 4 [0m . [41m[97m 0 [0m . [41m[97m 0 [0m[41m[97m 0 [0m . [41m[97m 0 [0m[41m[97m 0 [0m[41m[97m 0 [0m[41m[97m 0 [0m .  .  .  .  . [41m[97m 0 [0m[41m[97m 0 [0m[41m[97m 0 [0m[41m[97m 0 [0m . [41m[97m 0 [0m[41m[97m 0 [0m[41m[97m 0 [0m[41m[97m 0 [0m .  .  .  .  .  .  .  . [44m[97m 3 [0m[41m[97m 0 [0m[41m[97m 0 [0m .  .  .  . [41m[97m 0 [0m[41m[97m 0 [0m . [41m[97m 0 [0m
  . [41m[97m 0 [0m .  .  . [45m[97m 4 [0m[45m[97m 4 [0m[45m[97m 4 [0m[45m[97m 4 [0m[45m[97m 4 [0m . [45m[97m 4 [0m[45m[97m 4 [0m .  .  .  .  . [41m[97m 0 [0m[41m[97m 0 [0m[41m[97m 0 [0m[41m[97m 0 [0m[41m[97m 0 [0m . [41m[97m 0 [0m . [41m[97m 0 [0m[41m[97m 0 [0m[41m[97m 0 [0m[41m[97m 0 [0m . [41m[97m 0 [0m .  . [41m[97m 0 [0m[41m[97m 0 [0m[41m[97m 0 [0m[41m[97m 0 [0m . [41m[97m 0 [0m .  .  .  .  .  . [107m[30m 6 [0m .  .  . [41m[97m 0 [0m[41m[97m 0 [0m . [107m[30m 6 [0m[107m[30m 6 [0m .  . [41m[97m 0 [0m[41m[97m 0 [0m . 
 .  . [41m[97m 0 [0m . [45m[97m 4 [0m . [45m[97m 4 [0m .  . [45m[97m 4 [0m[45m[97m 4 [0m .  .  .  .  .  .  .  .  . [41m[97m 0 [0m[41m[97m 0 [0m . [41m[97m 0 [0m[41m[97m 0 [0m[41m[97m 0 [0m . [41m[97m 0 [0m[41m[97m 0 [0m[41m[97m 0 [0m . [41m[97m 0 [0m . [41m[97m 0 [0m .  .  . [41m[97m 0 [0m .  .  . [44m[97m 3 [0m . [44m[97m 3 [0m .  .  . [41m[97m 0 [0m[41m[97m 0 [0m[41m[97m 0 [0m . [107m[30m 6 [0m[107m[30m 6 [0m[107m[30m 6 [0m .  . [41m[97m 0 [0m[41m[97m 0 [0m[41m[97m 0 [0m[41m[97m 0 [0m
 [41m[97m 0 [0m[41m[97m 0 [0m[41m[97m 0 [0m .  .  .  .  .  .  .  .  .  . [42m[97m 1 [0m .  . [45m[97m 4 [0m .  .  .  .  . [41m[97m 0 [0m[41m[97m 0 [0m[41m[97m 0 [0m[41m[97m 0 [0m[41m[97m 0 [0m[41m[97m 0 [0m[41m[97m 0 [0m[41m[97m 0 [0m[41m[97m 0 [0m[41m[97m 0 [0m . [41m[97m 0 [0m .  .  .  .  .  . [44m[97m 3 [0m .  .  . [44m[97m 3 [0m[44m[97m 3 [0m . [41m[97m 0 [0m[41m[97m 0 [0m .  .  . [107m[30m 6 [0m[107m[30m 6 [0m . [41m[97m 0 [0m[41m[97m 0 [0m[41m[97m 0 [0m[41m[97m 0 [0m[41m[97m 0 [0m
 . [41m[97m 0 [0m . [43m[30m 2 [0m[43m[30m 2 [0m[42m[97m 1 [0m[42m[97m 1 [0m .  . [46m[30m 5 [0m .  .  . [42m[97m 1 [0m . [45m[97m 4 [0m .  .  .  . [45m[97m 4 [0m . [41m[97m 0 [0m . [41m[97m 0 [0m[41m[97m 0 [0m[41m[97m 0 [0m[41m[97m 0 [0m . [41m[97m 0 [0m[41m[97m 0 [0m[41m[97m 0 [0m .  .  .  . [41m[97m 0 [0m[41m[97m 0 [0m .  . [44m[97m 3 [0m .  . [44m[97m 3 [0m[44m[97m 3 [0m[44m[97m 3 [0m .  . [44m[97m 3 [0m . [107m[30m 6 [0m[107m[30m 6 [0m[107m[30m 6 [0m[107m[30m 6 [0m . [41m[97m 0 [0m . [41m[97m 0 [0m[41m[97m 0 [0m . 
 [41m[97m 0 [0m[41m[97m 0 [0m . [43m[30m 2 [0m . [42m[97m 1 [0m .  .  .  . [45m[97m 4 [0m . [42m[97m 1 [0m[42m[97m 1 [0m .  .  .  . [45m[97m 4 [0m .  . [41m[97m 0 [0m . [41m[97m 0 [0m[41m[97m 0 [0m[41m[97m 0 [0m .  .  .  . [41m[97m 0 [0m[41m[97m 0 [0m .  .  .  . [41m[97m 0 [0m[41m[97m 0 [0m . [44m[97m 3 [0m[44m[97m 3 [0m .  . [44m[97m 3 [0m . [44m[97m 3 [0m[44m[97m 3 [0m[44m[97m 3 [0m[44m[97m 3 [0m .  . [107m[30m 6 [0m[107m[30m 6 [0m[107m[30m 6 [0m .  . [41m[97m 0 [0m[41m[97m 0 [0m[41m[97m 0 [0m[41m[97m 0 [0m

================================================================================

epoch=51 alive=1184 committed=1184 clusters=8 largest=608 meanE=3.75 mediumN=884.98
. = empty | [47m[30m u [0m = undetermined | [41m[97m 0 [0m = cluster 0 | [42m[97m 1 [0m = cluster 1 | [43m[30m 2 [0m = cluster 2 | [44m[97m 3 [0m = cluster 3 | [45m[97m 4 [0m = cluster 4 | [46m[30m 5 [0m = cluster 5 | [107m[30m 6 [0m = cluster 6 | [100m[97m 7 [0m = cluster 7
[41m[97m 0 [0m . [43m[30m 2 [0m[43m[30m 2 [0m . [42m[97m 1 [0m .  .  .  .  . [43m[30m 2 [0m[42m[97m 1 [0m .  .  .  .  . [45m[97m 4 [0m .  . [41m[97m 0 [0m . [41m[97m 0 [0m . [41m[97m 0 [0m .  .  . [41m[97m 0 [0m[41m[97m 0 [0m[41m[97m 0 [0m . [41m[97m 0 [0m . [41m[97m 0 [0m[41m[97m 0 [0m[41m[97m 0 [0m[41m[97m 0 [0m . [44m[97m 3 [0m[44m[97m 3 [0m[44m[97m 3 [0m[44m[97m 3 [0m[44m[97m 3 [0m[44m[97m 3 [0m . [44m[97m 3 [0m . [44m[97m 3 [0m . [107m[30m 6 [0m[107m[30m 6 [0m . [43m[30m 2 [0m . [41m[97m 0 [0m[41m[97m 0 [0m[41m[97m 0 [0m . 
 [43m[30m 2 [0m[43m[30m 2 [0m[43m[30m 2 [0m[43m[30m 2 [0m[42m[97m 1 [0m .  . [45m[97m 4 [0m . [43m[30m 2 [0m .  .  .  .  .  . [45m[97m 4 [0m[45m[97m 4 [0m[45m[97m 4 [0m .  . [41m[97m 0 [0m .  .  . [41m[97m 0 [0m .  . [41m[97m 0 [0m[41m[97m 0 [0m[41m[97m 0 [0m[41m[97m 0 [0m . [41m[97m 0 [0m[41m[97m 0 [0m[41m[97m 0 [0m[41m[97m 0 [0m[41m[97m 0 [0m .  .  . [44m[97m 3 [0m . [44m[97m 3 [0m[44m[97m 3 [0m[44m[97m 3 [0m[44m[97m 3 [0m[44m[97m 3 [0m . [41m[97m 0 [0m . [41m[97m 0 [0m[41m[97m 0 [0m . [43m[30m 2 [0m .  . [41m[97m 0 [0m . [41m[97m 0 [0m
 . [43m[30m 2 [0m .  .  . [46m[30m 5 [0m .  .  .  .  .  .  . [42m[97m 1 [0m .  . [45m[97m 4 [0m . [45m[97m 4 [0m . [41m[97m 0 [0m[41m[97m 0 [0m[41m[97m 0 [0m[41m[97m 0 [0m[41m[97m 0 [0m[41m[97m 0 [0m[41m[97m 0 [0m . [41m[97m 0 [0m[41m[97m 0 [0m[41m[97m 0 [0m . [41m[97m 0 [0m . [41m[97m 0 [0m[41m[97m 0 [0m[41m[97m 0 [0m .  .  .  .  .  .  . [44m[97m 3 [0m[44m[97m 3 [0m .  . [41m[97m 0 [0m[41m[97m 0 [0m[41m[97m 0 [0m[41m[97m 0 [0m .  . [43m[30m 2 [0m . [41m[97m 0 [0m . [41m[97m 0 [0m[43m[30m 2 [0m
 [43m[30m 2 [0m[43m[30m 2 [0m .  .  .  .  .  .  .  .  .  . [42m[97m 1 [0m[42m[97m 1 [0m[42m[97m 1 [0m . [45m[97m 4 [0m[45m[97m 4 [0m . [41m[97m 0 [0m[41m[97m 0 [0m . [43m[30m 2 [0m[41m[97m 0 [0m . [41m[97m 0 [0m . [41m[97m 0 [0m[41m[97m 0 [0m[41m[97m 0 [0m[41m[97m 0 [0m . [41m[97m 0 [0m . [41m[97m 0 [0m .  .  . [44m[97m 3 [0m .  .  . [44m[97m 3 [0m .  .  .  . [41m[97m 0 [0m[41m[97m 0 [0m[41m[97m 0 [0m[41m[97m 0 [0m[41m[97m 0 [0m . [43m[30m 2 [0m[43m[30m 2 [0m . [41m[97m 0 [0m .  .  . 
 .  .  .  .  . [43m[30m 2 [0m[43m[30m 2 [0m .  . [45m[97m 4 [0m . [42m[97m 1 [0m[42m[97m 1 [0m[42m[97m 1 [0m .  . [41m[97m 0 [0m .  .  .  .  .  . [41m[97m 0 [0m[41m[97m 0 [0m[41m[97m 0 [0m[41m[97m 0 [0m[41m[97m 0 [0m[41m[97m 0 [0m .  . [41m[97m 0 [0m[41m[97m 0 [0m .  . [41m[97m 0 [0m[44m[97m 3 [0m .  .  .  .  .  .  .  .  .  .  .  .  . [41m[97m 0 [0m . [41m[97m 0 [0m . [43m[30m 2 [0m . [43m[30m 2 [0m[43m[30m 2 [0m[43m[30m 2 [0m[43m[30m 2 [0m
  .  . [45m[97m 4 [0m[45m[97m 4 [0m .  . [43m[30m 2 [0m[43m[30m 2 [0m .  . [42m[97m 1 [0m . [42m[97m 1 [0m .  . [41m[97m 0 [0m[41m[97m 0 [0m[42m[97m 1 [0m[42m[97m 1 [0m[43m[30m 2 [0m[43m[30m 2 [0m[43m[30m 2 [0m .  . [41m[97m 0 [0m[41m[97m 0 [0m[41m[97m 0 [0m[41m[97m 0 [0m[41m[97m 0 [0m .  .  .  . [41m[97m 0 [0m . [44m[97m 3 [0m[44m[97m 3 [0m . [44m[97m 3 [0m[41m[97m 0 [0m .  .  .  .  . [41m[97m 0 [0m[41m[97m 0 [0m[41m[97m 0 [0m[41m[97m 0 [0m[41m[97m 0 [0m . [41m[97m 0 [0m . [43m[30m 2 [0m . [43m[30m 2 [0m .  .  .  . 
 .  . [45m[97m 4 [0m . [45m[97m 4 [0m[43m[30m 2 [0m[43m[30m 2 [0m[43m[30m 2 [0m . [45m[97m 4 [0m[45m[97m 4 [0m .  .  .  . [41m[97m 0 [0m[42m[97m 1 [0m .  .  . [43m[30m 2 [0m[43m[30m 2 [0m[43m[30m 2 [0m[41m[97m 0 [0m . [41m[97m 0 [0m . [41m[97m 0 [0m[41m[97m 0 [0m . [43m[30m 2 [0m .  .  . [44m[97m 3 [0m .  .  .  . [41m[97m 0 [0m . [45m[97m 4 [0m .  .  .  .  .  .  .  .  .  .  .  .  . [43m[30m 2 [0m .  .  .  . 
 [43m[30m 2 [0m[43m[30m 2 [0m .  . [43m[30m 2 [0m . [43m[30m 2 [0m[43m[30m 2 [0m . [45m[97m 4 [0m .  . [43m[30m 2 [0m . [41m[97m 0 [0m .  .  .  .  .  . [43m[30m 2 [0m . [41m[97m 0 [0m . [41m[97m 0 [0m .  .  .  .  . [43m[30m 2 [0m .  . [44m[97m 3 [0m . [44m[97m 3 [0m .  .  .  .  .  .  .  .  .  . [43m[30m 2 [0m[43m[30m 2 [0m . [43m[30m 2 [0m . [43m[30m 2 [0m . [43m[30m 2 [0m[43m[30m 2 [0m[43m[30m 2 [0m .  . [43m[30m 2 [0m
[43m[30m 2 [0m .  . [43m[30m 2 [0m . [43m[30m 2 [0m .  . [45m[97m 4 [0m .  . [43m[30m 2 [0m[43m[30m 2 [0m[43m[30m 2 [0m .  . [42m[97m 1 [0m[42m[97m 1 [0m[43m[30m 2 [0m[43m[30m 2 [0m[43m[30m 2 [0m[100m[97m 7 [0m[100m[97m 7 [0m[41m[97m 0 [0m[41m[97m 0 [0m[41m[97m 0 [0m .  . [43m[30m 2 [0m[43m[30m 2 [0m[43m[30m 2 [0m[43m[30m 2 [0m[43m[30m 2 [0m . [44m[97m 3 [0m . [41m[97m 0 [0m .  .  .  .  .  .  . [44m[97m 3 [0m[43m[30m 2 [0m .  .  . [43m[30m 2 [0m[43m[30m 2 [0m . [43m[30m 2 [0m .  .  . [41m[97m 0 [0m[41m[97m 0 [0m .  . 
  .  . [43m[30m 2 [0m[43m[30m 2 [0m . [43m[30m 2 [0m .  .  .  . [43m[30m 2 [0m[43m[30m 2 [0m[43m[30m 2 [0m . [43m[30m 2 [0m[42m[97m 1 [0m[42m[97m 1 [0m . [43m[30m 2 [0m .  .  .  . [41m[97m 0 [0m . [41m[97m 0 [0m[43m[30m 2 [0m[43m[30m 2 [0m[43m[30m 2 [0m[43m[30m 2 [0m[43m[30m 2 [0m .  . [44m[97m 3 [0m .  .  .  . [45m[97m 4 [0m[45m[97m 4 [0m . [44m[97m 3 [0m .  . [43m[30m 2 [0m[43m[30m 2 [0m[43m[30m 2 [0m[43m[30m 2 [0m . [43m[30m 2 [0m . [43m[30m 2 [0m .  .  . [41m[97m 0 [0m[41m[97m 0 [0m . [42m[97m 1 [0m . 
 . [43m[30m 2 [0m[43m[30m 2 [0m[43m[30m 2 [0m[43m[30m 2 [0m .  .  .  . [43m[30m 2 [0m[43m[30m 2 [0m[43m[30m 2 [0m .  . [42m[97m 1 [0m .  .  .  . [100m[97m 7 [0m . [100m[97m 7 [0m[100m[97m 7 [0m .  . [43m[30m 2 [0m[43m[30m 2 [0m[43m[30m 2 [0m . [43m[30m 2 [0m . [44m[97m 3 [0m . [44m[97m 3 [0m[44m[97m 3 [0m[44m[97m 3 [0m . [45m[97m 4 [0m[45m[97m 4 [0m .  .  . [44m[97m 3 [0m . [43m[30m 2 [0m .  .  .  . [43m[30m 2 [0m .  . [43m[30m 2 [0m .  . [41m[97m 0 [0m[41m[97m 0 [0m[41m[97m 0 [0m .  . 
  .  . [43m[30m 2 [0m .  .  .  . [43m[30m 2 [0m .  . [43m[30m 2 [0m .  . [45m[97m 4 [0m[45m[97m 4 [0m . [41m[97m 0 [0m[100m[97m 7 [0m[100m[97m 7 [0m[100m[97m 7 [0m[100m[97m 7 [0m[100m[97m 7 [0m .  .  .  . [43m[30m 2 [0m .  . [43m[30m 2 [0m . [44m[97m 3 [0m[44m[97m 3 [0m .  .  . [45m[97m 4 [0m .  .  . [44m[97m 3 [0m[44m[97m 3 [0m .  .  .  .  .  . [43m[30m 2 [0m[42m[97m 1 [0m[42m[97m 1 [0m[43m[30m 2 [0m .  . [41m[97m 0 [0m . [41m[97m 0 [0m[41m[97m 0 [0m[41m[97m 0 [0m[42m[97m 1 [0m
[43m[30m 2 [0m .  .  .  .  .  .  . [43m[30m 2 [0m . [43m[30m 2 [0m[45m[97m 4 [0m[45m[97m 4 [0m .  . [41m[97m 0 [0m[41m[97m 0 [0m .  . [100m[97m 7 [0m .  .  .  . [43m[30m 2 [0m[43m[30m 2 [0m[43m[30m 2 [0m[43m[30m 2 [0m[43m[30m 2 [0m[43m[30m 2 [0m[44m[97m 3 [0m[44m[97m 3 [0m .  . [41m[97m 0 [0m . [45m[97m 4 [0m .  . [44m[97m 3 [0m . [41m[97m 0 [0m .  .  . [43m[30m 2 [0m .  .  .  .  . [43m[30m 2 [0m[43m[30m 2 [0m . [41m[97m 0 [0m[41m[97m 0 [0m . [41m[97m 0 [0m . [43m[30m 2 [0m
  .  .  .  .  .  .  .  . [43m[30m 2 [0m .  .  .  . [45m[97m 4 [0m[41m[97m 0 [0m .  .  .  .  . [43m[30m 2 [0m .  . [43m[30m 2 [0m[43m[30m 2 [0m . [43m[30m 2 [0m[43m[30m 2 [0m[43m[30m 2 [0m . [44m[97m 3 [0m .  . [42m[97m 1 [0m . [45m[97m 4 [0m[45m[97m 4 [0m .  . [41m[97m 0 [0m .  .  .  .  . [43m[30m 2 [0m .  .  .  . [43m[30m 2 [0m .  .  . [41m[97m 0 [0m[41m[97m 0 [0m[41m[97m 0 [0m .  .  . 
 .  .  .  .  .  .  . [43m[30m 2 [0m .  .  . [41m[97m 0 [0m .  .  . [41m[97m 0 [0m[41m[97m 0 [0m[100m[97m 7 [0m .  .  .  . [43m[30m 2 [0m[43m[30m 2 [0m[43m[30m 2 [0m .  .  . [43m[30m 2 [0m .  . [42m[97m 1 [0m[42m[97m 1 [0m[42m[97m 1 [0m .  .  .  . [41m[97m 0 [0m[41m[97m 0 [0m[41m[97m 0 [0m[41m[97m 0 [0m[43m[30m 2 [0m .  . [43m[30m 2 [0m[43m[30m 2 [0m .  .  . [43m[30m 2 [0m[43m[30m 2 [0m .  . [41m[97m 0 [0m . [41m[97m 0 [0m[41m[97m 0 [0m . [43m[30m 2 [0m
  . [43m[30m 2 [0m .  .  .  . [43m[30m 2 [0m[43m[30m 2 [0m[41m[97m 0 [0m[41m[97m 0 [0m[41m[97m 0 [0m[41m[97m 0 [0m[41m[97m 0 [0m[41m[97m 0 [0m[41m[97m 0 [0m[41m[97m 0 [0m[41m[97m 0 [0m . [43m[30m 2 [0m[43m[30m 2 [0m[43m[30m 2 [0m .  . [43m[30m 2 [0m .  . [45m[97m 4 [0m[41m[97m 0 [0m[42m[97m 1 [0m .  . [42m[97m 1 [0m . [42m[97m 1 [0m . [42m[97m 1 [0m[42m[97m 1 [0m[42m[97m 1 [0m[41m[97m 0 [0m .  .  . [43m[30m 2 [0m . [43m[30m 2 [0m .  . [43m[30m 2 [0m . [43m[30m 2 [0m .  .  .  .  .  .  .  .  .  . 
[43m[30m 2 [0m . [43m[30m 2 [0m .  .  .  . [41m[97m 0 [0m[41m[97m 0 [0m . [41m[97m 0 [0m[41m[97m 0 [0m .  . [41m[97m 0 [0m . [41m[97m 0 [0m . [43m[30m 2 [0m[43m[30m 2 [0m[43m[30m 2 [0m .  .  .  .  . [42m[97m 1 [0m . [42m[97m 1 [0m[42m[97m 1 [0m[42m[97m 1 [0m . [45m[97m 4 [0m . [45m[97m 4 [0m[45m[97m 4 [0m .  . [41m[97m 0 [0m . [41m[97m 0 [0m[43m[30m 2 [0m[43m[30m 2 [0m[43m[30m 2 [0m[43m[30m 2 [0m[43m[30m 2 [0m .  .  .  .  .  .  .  .  . [42m[97m 1 [0m . [43m[30m 2 [0m .  . 
  . [43m[30m 2 [0m . [43m[30m 2 [0m[43m[30m 2 [0m . [41m[97m 0 [0m[41m[97m 0 [0m[41m[97m 0 [0m . [41m[97m 0 [0m[41m[97m 0 [0m[41m[97m 0 [0m[41m[97m 0 [0m[41m[97m 0 [0m .  .  . [43m[30m 2 [0m . [43m[30m 2 [0m[43m[30m 2 [0m . [42m[97m 1 [0m[42m[97m 1 [0m .  .  .  .  . [45m[97m 4 [0m . [45m[97m 4 [0m .  .  .  .  . [41m[97m 0 [0m[41m[97m 0 [0m . [43m[30m 2 [0m[43m[30m 2 [0m[43m[30m 2 [0m[43m[30m 2 [0m . [43m[30m 2 [0m . [43m[30m 2 [0m .  .  . [42m[97m 1 [0m[42m[97m 1 [0m[42m[97m 1 [0m .  .  . [43m[30m 2 [0m[43m[30m 2 [0m
 .  .  . [43m[30m 2 [0m . [41m[97m 0 [0m .  . [41m[97m 0 [0m[41m[97m 0 [0m .  . [41m[97m 0 [0m[41m[97m 0 [0m[41m[97m 0 [0m .  . [43m[30m 2 [0m . [43m[30m 2 [0m[43m[30m 2 [0m .  . [42m[97m 1 [0m[42m[97m 1 [0m .  . [41m[97m 0 [0m . [45m[97m 4 [0m[45m[97m 4 [0m[45m[97m 4 [0m . [45m[97m 4 [0m[45m[97m 4 [0m[45m[97m 4 [0m .  .  .  .  . [43m[30m 2 [0m[43m[30m 2 [0m[43m[30m 2 [0m[43m[30m 2 [0m[43m[30m 2 [0m . [43m[30m 2 [0m .  .  .  .  .  .  .  .  .  .  .  . 
 [42m[97m 1 [0m .  . [41m[97m 0 [0m[41m[97m 0 [0m[41m[97m 0 [0m . [41m[97m 0 [0m[41m[97m 0 [0m . [41m[97m 0 [0m[41m[97m 0 [0m[41m[97m 0 [0m .  .  .  .  .  .  .  . [100m[97m 7 [0m[100m[97m 7 [0m .  .  . [41m[97m 0 [0m[41m[97m 0 [0m . [45m[97m 4 [0m[45m[97m 4 [0m[45m[97m 4 [0m . [45m[97m 4 [0m[45m[97m 4 [0m[45m[97m 4 [0m .  .  . [43m[30m 2 [0m .  . [43m[30m 2 [0m[43m[30m 2 [0m . [43m[30m 2 [0m[43m[30m 2 [0m[43m[30m 2 [0m[43m[30m 2 [0m[41m[97m 0 [0m[41m[97m 0 [0m .  . [41m[97m 0 [0m[41m[97m 0 [0m .  .  .  .  . 
[41m[97m 0 [0m .  .  . [41m[97m 0 [0m[41m[97m 0 [0m[41m[97m 0 [0m[41m[97m 0 [0m . [41m[97m 0 [0m[41m[97m 0 [0m[41m[97m 0 [0m .  . [41m[97m 0 [0m .  . [41m[97m 0 [0m . [100m[97m 7 [0m .  .  .  .  .  .  .  .  . [45m[97m 4 [0m[45m[97m 4 [0m[45m[97m 4 [0m[45m[97m 4 [0m . [45m[97m 4 [0m . [43m[30m 2 [0m . [43m[30m 2 [0m[43m[30m 2 [0m[43m[30m 2 [0m[43m[30m 2 [0m[43m[30m 2 [0m[43m[30m 2 [0m[43m[30m 2 [0m[43m[30m 2 [0m . [43m[30m 2 [0m . [41m[97m 0 [0m[41m[97m 0 [0m . [41m[97m 0 [0m[41m[97m 0 [0m[41m[97m 0 [0m[41m[97m 0 [0m . [42m[97m 1 [0m[42m[97m 1 [0m . 
  . [41m[97m 0 [0m[41m[97m 0 [0m[41m[97m 0 [0m[41m[97m 0 [0m[41m[97m 0 [0m . [41m[97m 0 [0m[41m[97m 0 [0m[41m[97m 0 [0m[41m[97m 0 [0m . [41m[97m 0 [0m[41m[97m 0 [0m[41m[97m 0 [0m . [41m[97m 0 [0m[41m[97m 0 [0m . [100m[97m 7 [0m[41m[97m 0 [0m . [41m[97m 0 [0m[43m[30m 2 [0m .  .  .  .  . [45m[97m 4 [0m .  .  .  .  . [43m[30m 2 [0m .  .  .  . [43m[30m 2 [0m[43m[30m 2 [0m . [43m[30m 2 [0m[43m[30m 2 [0m[43m[30m 2 [0m[43m[30m 2 [0m . [41m[97m 0 [0m .  .  .  . [107m[30m 6 [0m[41m[97m 0 [0m .  . [42m[97m 1 [0m[42m[97m 1 [0m . 
[41m[97m 0 [0m .  .  .  . [107m[30m 6 [0m . [41m[97m 0 [0m[41m[97m 0 [0m . [41m[97m 0 [0m . [41m[97m 0 [0m[41m[97m 0 [0m[41m[97m 0 [0m[41m[97m 0 [0m[41m[97m 0 [0m[41m[97m 0 [0m[41m[97m 0 [0m[41m[97m 0 [0m . [41m[97m 0 [0m .  . [45m[97m 4 [0m[45m[97m 4 [0m[45m[97m 4 [0m .  .  .  .  .  .  .  .  .  . [41m[97m 0 [0m[41m[97m 0 [0m . [43m[30m 2 [0m . [43m[30m 2 [0m .  . [43m[30m 2 [0m[41m[97m 0 [0m[41m[97m 0 [0m[41m[97m 0 [0m[41m[97m 0 [0m[107m[30m 6 [0m[107m[30m 6 [0m .  . [41m[97m 0 [0m[41m[97m 0 [0m .  . [41m[97m 0 [0m . 
  .  . [41m[97m 0 [0m . [41m[97m 0 [0m[41m[97m 0 [0m . [41m[97m 0 [0m[41m[97m 0 [0m[41m[97m 0 [0m[41m[97m 0 [0m[41m[97m 0 [0m .  . [41m[97m 0 [0m .  . [41m[97m 0 [0m[41m[97m 0 [0m[41m[97m 0 [0m[41m[97m 0 [0m[41m[97m 0 [0m[41m[97m 0 [0m .  . [45m[97m 4 [0m[45m[97m 4 [0m .  .  .  .  .  .  .  .  .  . [41m[97m 0 [0m . [43m[30m 2 [0m .  . [43m[30m 2 [0m[43m[30m 2 [0m[41m[97m 0 [0m . [41m[97m 0 [0m[41m[97m 0 [0m[41m[97m 0 [0m . [107m[30m 6 [0m[107m[30m 6 [0m[107m[30m 6 [0m . [41m[97m 0 [0m[41m[97m 0 [0m[41m[97m 0 [0m[41m[97m 0 [0m[41m[97m 0 [0m[41m[97m 0 [0m
[107m[30m 6 [0m[107m[30m 6 [0m[41m[97m 0 [0m[41m[97m 0 [0m[41m[97m 0 [0m . [41m[97m 0 [0m[41m[97m 0 [0m[41m[97m 0 [0m[41m[97m 0 [0m[41m[97m 0 [0m . [41m[97m 0 [0m .  .  .  . [41m[97m 0 [0m[41m[97m 0 [0m[41m[97m 0 [0m[41m[97m 0 [0m .  . [45m[97m 4 [0m[45m[97m 4 [0m[45m[97m 4 [0m .  .  .  .  . [43m[30m 2 [0m . [43m[30m 2 [0m .  .  .  .  .  . [41m[97m 0 [0m .  .  .  . [41m[97m 0 [0m . [41m[97m 0 [0m . [43m[30m 2 [0m[107m[30m 6 [0m .  . [41m[97m 0 [0m[41m[97m 0 [0m[41m[97m 0 [0m[41m[97m 0 [0m . [41m[97m 0 [0m[107m[30m 6 [0m
 [107m[30m 6 [0m .  . [41m[97m 0 [0m[41m[97m 0 [0m[41m[97m 0 [0m[41m[97m 0 [0m[41m[97m 0 [0m[41m[97m 0 [0m[41m[97m 0 [0m[41m[97m 0 [0m[41m[97m 0 [0m[41m[97m 0 [0m . [42m[97m 1 [0m . [41m[97m 0 [0m . [41m[97m 0 [0m . [41m[97m 0 [0m[41m[97m 0 [0m[41m[97m 0 [0m[45m[97m 4 [0m .  .  . [45m[97m 4 [0m . [45m[97m 4 [0m[43m[30m 2 [0m[43m[30m 2 [0m . [43m[30m 2 [0m .  . [45m[97m 4 [0m[45m[97m 4 [0m[45m[97m 4 [0m .  . [41m[97m 0 [0m[41m[97m 0 [0m[41m[97m 0 [0m[41m[97m 0 [0m . [41m[97m 0 [0m . [43m[30m 2 [0m .  . [107m[30m 6 [0m[41m[97m 0 [0m[41m[97m 0 [0m[41m[97m 0 [0m[41m[97m 0 [0m[107m[30m 6 [0m[107m[30m 6 [0m . [107m[30m 6 [0m
 . [107m[30m 6 [0m[41m[97m 0 [0m[41m[97m 0 [0m[41m[97m 0 [0m[41m[97m 0 [0m[41m[97m 0 [0m[41m[97m 0 [0m . [41m[97m 0 [0m . [41m[97m 0 [0m .  .  .  . [41m[97m 0 [0m . [41m[97m 0 [0m[41m[97m 0 [0m[41m[97m 0 [0m[41m[97m 0 [0m . [45m[97m 4 [0m[45m[97m 4 [0m . [45m[97m 4 [0m[45m[97m 4 [0m .  .  . [43m[30m 2 [0m[43m[30m 2 [0m .  .  . [45m[97m 4 [0m . [41m[97m 0 [0m[41m[97m 0 [0m[41m[97m 0 [0m[41m[97m 0 [0m[41m[97m 0 [0m[41m[97m 0 [0m . [41m[97m 0 [0m . [43m[30m 2 [0m[43m[30m 2 [0m . [43m[30m 2 [0m .  . [41m[97m 0 [0m[41m[97m 0 [0m .  . [107m[30m 6 [0m . [107m[30m 6 [0m
 [41m[97m 0 [0m[41m[97m 0 [0m[41m[97m 0 [0m . [41m[97m 0 [0m[41m[97m 0 [0m . [41m[97m 0 [0m[41m[97m 0 [0m[41m[97m 0 [0m .  .  .  .  . [41m[97m 0 [0m[41m[97m 0 [0m[41m[97m 0 [0m[41m[97m 0 [0m[41m[97m 0 [0m .  . [45m[97m 4 [0m .  . [45m[97m 4 [0m[45m[97m 4 [0m . [45m[97m 4 [0m .  .  .  .  .  .  .  . [41m[97m 0 [0m[41m[97m 0 [0m[41m[97m 0 [0m[41m[97m 0 [0m[41m[97m 0 [0m[41m[97m 0 [0m .  . [43m[30m 2 [0m . [43m[30m 2 [0m .  .  . [43m[30m 2 [0m[41m[97m 0 [0m . [41m[97m 0 [0m[107m[30m 6 [0m[107m[30m 6 [0m .  .  . 
 .  . [41m[97m 0 [0m[41m[97m 0 [0m . [41m[97m 0 [0m . [41m[97m 0 [0m .  .  . [41m[97m 0 [0m .  .  .  . [41m[97m 0 [0m[41m[97m 0 [0m[41m[97m 0 [0m[41m[97m 0 [0m . [41m[97m 0 [0m[45m[97m 4 [0m . [45m[97m 4 [0m[45m[97m 4 [0m[45m[97m 4 [0m[45m[97m 4 [0m .  .  .  .  . [45m[97m 4 [0m . [43m[30m 2 [0m . [41m[97m 0 [0m . [41m[97m 0 [0m . [41m[97m 0 [0m . [41m[97m 0 [0m .  . [43m[30m 2 [0m . [41m[97m 0 [0m[43m[30m 2 [0m[43m[30m 2 [0m . [107m[30m 6 [0m . [41m[97m 0 [0m[107m[30m 6 [0m . [41m[97m 0 [0m[41m[97m 0 [0m . 
 [41m[97m 0 [0m . [41m[97m 0 [0m .  .  . [41m[97m 0 [0m[41m[97m 0 [0m[41m[97m 0 [0m[41m[97m 0 [0m[41m[97m 0 [0m[41m[97m 0 [0m .  .  . [41m[97m 0 [0m . [41m[97m 0 [0m . [41m[97m 0 [0m . [45m[97m 4 [0m[45m[97m 4 [0m . [45m[97m 4 [0m . [45m[97m 4 [0m .  .  . [45m[97m 4 [0m .  .  .  . [43m[30m 2 [0m . [41m[97m 0 [0m[41m[97m 0 [0m . [41m[97m 0 [0m[41m[97m 0 [0m[41m[97m 0 [0m[41m[97m 0 [0m[41m[97m 0 [0m .  . [41m[97m 0 [0m .  .  .  . [107m[30m 6 [0m . [41m[97m 0 [0m . [41m[97m 0 [0m . [41m[97m 0 [0m[41m[97m 0 [0m
[41m[97m 0 [0m[41m[97m 0 [0m .  . [45m[97m 4 [0m[41m[97m 0 [0m[41m[97m 0 [0m[41m[97m 0 [0m . [41m[97m 0 [0m[41m[97m 0 [0m[41m[97m 0 [0m[41m[97m 0 [0m[41m[97m 0 [0m[41m[97m 0 [0m[41m[97m 0 [0m[41m[97m 0 [0m .  .  .  . [45m[97m 4 [0m . [45m[97m 4 [0m[45m[97m 4 [0m[45m[97m 4 [0m . [41m[97m 0 [0m . [45m[97m 4 [0m .  . [45m[97m 4 [0m .  . [41m[97m 0 [0m . [41m[97m 0 [0m[41m[97m 0 [0m[41m[97m 0 [0m . [41m[97m 0 [0m[41m[97m 0 [0m .  .  . [41m[97m 0 [0m .  .  . [107m[30m 6 [0m[107m[30m 6 [0m . [41m[97m 0 [0m[41m[97m 0 [0m[41m[97m 0 [0m[41m[97m 0 [0m[41m[97m 0 [0m . [41m[97m 0 [0m
 [41m[97m 0 [0m[45m[97m 4 [0m .  . [41m[97m 0 [0m . [41m[97m 0 [0m[41m[97m 0 [0m[41m[97m 0 [0m[41m[97m 0 [0m . [41m[97m 0 [0m[41m[97m 0 [0m .  .  . [45m[97m 4 [0m[45m[97m 4 [0m[45m[97m 4 [0m[45m[97m 4 [0m .  . [45m[97m 4 [0m[45m[97m 4 [0m[45m[97m 4 [0m .  . [41m[97m 0 [0m . [45m[97m 4 [0m .  .  . [41m[97m 0 [0m[41m[97m 0 [0m . [41m[97m 0 [0m[41m[97m 0 [0m . [41m[97m 0 [0m .  .  .  .  . [41m[97m 0 [0m .  . [44m[97m 3 [0m .  .  . [41m[97m 0 [0m[41m[97m 0 [0m[41m[97m 0 [0m[41m[97m 0 [0m[41m[97m 0 [0m[41m[97m 0 [0m[41m[97m 0 [0m[41m[97m 0 [0m
 . [45m[97m 4 [0m .  .  . [41m[97m 0 [0m[41m[97m 0 [0m .  . [41m[97m 0 [0m[41m[97m 0 [0m[41m[97m 0 [0m . [45m[97m 4 [0m . [45m[97m 4 [0m[45m[97m 4 [0m[45m[97m 4 [0m .  .  . [45m[97m 4 [0m[45m[97m 4 [0m . [45m[97m 4 [0m[41m[97m 0 [0m[41m[97m 0 [0m[41m[97m 0 [0m[45m[97m 4 [0m .  . [41m[97m 0 [0m[41m[97m 0 [0m[41m[97m 0 [0m[41m[97m 0 [0m[41m[97m 0 [0m[41m[97m 0 [0m[41m[97m 0 [0m[41m[97m 0 [0m[41m[97m 0 [0m[41m[97m 0 [0m .  .  . [41m[97m 0 [0m[41m[97m 0 [0m .  .  .  .  . [41m[97m 0 [0m . [41m[97m 0 [0m[41m[97m 0 [0m[41m[97m 0 [0m . [41m[97m 0 [0m[41m[97m 0 [0m . 
 [45m[97m 4 [0m . [43m[30m 2 [0m[43m[30m 2 [0m .  . [41m[97m 0 [0m .  .  .  . [45m[97m 4 [0m . [45m[97m 4 [0m[45m[97m 4 [0m[45m[97m 4 [0m .  .  .  .  .  . [41m[97m 0 [0m .  . [41m[97m 0 [0m[41m[97m 0 [0m .  . [45m[97m 4 [0m .  .  . [41m[97m 0 [0m[41m[97m 0 [0m[41m[97m 0 [0m . [41m[97m 0 [0m[41m[97m 0 [0m[41m[97m 0 [0m[41m[97m 0 [0m .  .  .  .  .  . [44m[97m 3 [0m[44m[97m 3 [0m[44m[97m 3 [0m[44m[97m 3 [0m[41m[97m 0 [0m[41m[97m 0 [0m[41m[97m 0 [0m .  . [41m[97m 0 [0m[41m[97m 0 [0m[41m[97m 0 [0m[41m[97m 0 [0m
 .  .  .  . [43m[30m 2 [0m .  . [45m[97m 4 [0m[45m[97m 4 [0m . [45m[97m 4 [0m .  . [45m[97m 4 [0m .  . [45m[97m 4 [0m[45m[97m 4 [0m[41m[97m 0 [0m[41m[97m 0 [0m[41m[97m 0 [0m[41m[97m 0 [0m[41m[97m 0 [0m[41m[97m 0 [0m . [41m[97m 0 [0m . [45m[97m 4 [0m[45m[97m 4 [0m[41m[97m 0 [0m . [41m[97m 0 [0m . [41m[97m 0 [0m .  . [41m[97m 0 [0m[41m[97m 0 [0m . [41m[97m 0 [0m . [41m[97m 0 [0m .  .  .  .  .  . [44m[97m 3 [0m . [41m[97m 0 [0m[41m[97m 0 [0m[41m[97m 0 [0m . [107m[30m 6 [0m . [41m[97m 0 [0m[41m[97m 0 [0m[41m[97m 0 [0m[41m[97m 0 [0m
  . [41m[97m 0 [0m .  .  .  . [45m[97m 4 [0m . [45m[97m 4 [0m[45m[97m 4 [0m[45m[97m 4 [0m[45m[97m 4 [0m .  .  .  .  .  . [41m[97m 0 [0m[41m[97m 0 [0m .  . [41m[97m 0 [0m[41m[97m 0 [0m[41m[97m 0 [0m[41m[97m 0 [0m[41m[97m 0 [0m[41m[97m 0 [0m .  . [41m[97m 0 [0m[41m[97m 0 [0m[41m[97m 0 [0m .  . [41m[97m 0 [0m[41m[97m 0 [0m[41m[97m 0 [0m[41m[97m 0 [0m[41m[97m 0 [0m[41m[97m 0 [0m .  .  .  .  . [107m[30m 6 [0m . [41m[97m 0 [0m[41m[97m 0 [0m[41m[97m 0 [0m .  .  . [107m[30m 6 [0m . [41m[97m 0 [0m[41m[97m 0 [0m . [41m[97m 0 [0m
[41m[97m 0 [0m[41m[97m 0 [0m[41m[97m 0 [0m . [45m[97m 4 [0m[45m[97m 4 [0m[45m[97m 4 [0m .  . [45m[97m 4 [0m[45m[97m 4 [0m[45m[97m 4 [0m .  .  .  .  .  .  . [41m[97m 0 [0m[41m[97m 0 [0m . [41m[97m 0 [0m . [41m[97m 0 [0m . [41m[97m 0 [0m[41m[97m 0 [0m[41m[97m 0 [0m[41m[97m 0 [0m[41m[97m 0 [0m[41m[97m 0 [0m . [41m[97m 0 [0m[41m[97m 0 [0m .  . [41m[97m 0 [0m .  .  .  .  . [44m[97m 3 [0m[44m[97m 3 [0m[44m[97m 3 [0m .  . [41m[97m 0 [0m .  .  . [107m[30m 6 [0m . [107m[30m 6 [0m[41m[97m 0 [0m[41m[97m 0 [0m[41m[97m 0 [0m[41m[97m 0 [0m . 
 [41m[97m 0 [0m .  .  . [43m[30m 2 [0m . [42m[97m 1 [0m .  .  .  .  .  .  .  . [45m[97m 4 [0m .  .  .  .  .  . [41m[97m 0 [0m . [41m[97m 0 [0m[41m[97m 0 [0m[41m[97m 0 [0m[41m[97m 0 [0m[41m[97m 0 [0m[41m[97m 0 [0m . [41m[97m 0 [0m[41m[97m 0 [0m[41m[97m 0 [0m .  .  . [41m[97m 0 [0m .  .  . [44m[97m 3 [0m . [44m[97m 3 [0m .  . [41m[97m 0 [0m .  . [41m[97m 0 [0m . [107m[30m 6 [0m[107m[30m 6 [0m[107m[30m 6 [0m[107m[30m 6 [0m .  . [41m[97m 0 [0m[41m[97m 0 [0m . 
[41m[97m 0 [0m . [41m[97m 0 [0m .  .  .  .  .  .  . [46m[30m 5 [0m[45m[97m 4 [0m[42m[97m 1 [0m[42m[97m 1 [0m . [45m[97m 4 [0m .  .  .  . [45m[97m 4 [0m . [41m[97m 0 [0m[41m[97m 0 [0m[41m[97m 0 [0m[41m[97m 0 [0m[41m[97m 0 [0m . [41m[97m 0 [0m[41m[97m 0 [0m .  .  .  .  .  . [41m[97m 0 [0m . [41m[97m 0 [0m[44m[97m 3 [0m[44m[97m 3 [0m .  .  . [44m[97m 3 [0m .  .  .  . [44m[97m 3 [0m[107m[30m 6 [0m[107m[30m 6 [0m[107m[30m 6 [0m .  . [41m[97m 0 [0m[41m[97m 0 [0m[41m[97m 0 [0m . [41m[97m 0 [0m
 [41m[97m 0 [0m[41m[97m 0 [0m[43m[30m 2 [0m .  .  . [42m[97m 1 [0m[107m[30m 6 [0m .  .  .  . [42m[97m 1 [0m .  .  .  .  . [45m[97m 4 [0m[45m[97m 4 [0m . [41m[97m 0 [0m[41m[97m 0 [0m[41m[97m 0 [0m[41m[97m 0 [0m[41m[97m 0 [0m[41m[97m 0 [0m .  . [41m[97m 0 [0m . [41m[97m 0 [0m .  .  .  .  .  .  . [44m[97m 3 [0m .  .  . [44m[97m 3 [0m[44m[97m 3 [0m[44m[97m 3 [0m[44m[97m 3 [0m[44m[97m 3 [0m .  . [107m[30m 6 [0m .  . [107m[30m 6 [0m .  . [41m[97m 0 [0m . [41m[97m 0 [0m[41m[97m 0 [0m

================================================================================

epoch=52 alive=1186 committed=1186 clusters=8 largest=608 meanE=3.63 mediumN=790.40
. = empty | [47m[30m u [0m = undetermined | [41m[97m 0 [0m = cluster 0 | [42m[97m 1 [0m = cluster 1 | [43m[30m 2 [0m = cluster 2 | [44m[97m 3 [0m = cluster 3 | [45m[97m 4 [0m = cluster 4 | [46m[30m 5 [0m = cluster 5 | [107m[30m 6 [0m = cluster 6 | [100m[97m 7 [0m = cluster 7
[41m[97m 0 [0m .  . [43m[30m 2 [0m . [42m[97m 1 [0m .  .  .  . [43m[30m 2 [0m[43m[30m 2 [0m .  .  .  .  . [45m[97m 4 [0m .  . [41m[97m 0 [0m[41m[97m 0 [0m[41m[97m 0 [0m[41m[97m 0 [0m[41m[97m 0 [0m[41m[97m 0 [0m .  . [41m[97m 0 [0m[41m[97m 0 [0m .  .  .  . [41m[97m 0 [0m[41m[97m 0 [0m[41m[97m 0 [0m .  .  . [44m[97m 3 [0m . [44m[97m 3 [0m . [44m[97m 3 [0m . [44m[97m 3 [0m[44m[97m 3 [0m[44m[97m 3 [0m[44m[97m 3 [0m . [107m[30m 6 [0m[107m[30m 6 [0m .  .  .  . [41m[97m 0 [0m[41m[97m 0 [0m[41m[97m 0 [0m
 [43m[30m 2 [0m[43m[30m 2 [0m[43m[30m 2 [0m[43m[30m 2 [0m . [42m[97m 1 [0m .  .  .  .  .  .  .  .  .  . [45m[97m 4 [0m[45m[97m 4 [0m[45m[97m 4 [0m . [41m[97m 0 [0m[41m[97m 0 [0m[41m[97m 0 [0m . [41m[97m 0 [0m . [41m[97m 0 [0m .  . [41m[97m 0 [0m[41m[97m 0 [0m[41m[97m 0 [0m . [41m[97m 0 [0m[41m[97m 0 [0m[41m[97m 0 [0m[41m[97m 0 [0m[41m[97m 0 [0m[41m[97m 0 [0m . [44m[97m 3 [0m[44m[97m 3 [0m[44m[97m 3 [0m[44m[97m 3 [0m . [44m[97m 3 [0m[44m[97m 3 [0m .  . [41m[97m 0 [0m[41m[97m 0 [0m .  . [43m[30m 2 [0m[43m[30m 2 [0m . [41m[97m 0 [0m[41m[97m 0 [0m . [41m[97m 0 [0m
[43m[30m 2 [0m . [43m[30m 2 [0m .  .  .  . [45m[97m 4 [0m .  .  .  .  .  . [42m[97m 1 [0m .  . [45m[97m 4 [0m[45m[97m 4 [0m[41m[97m 0 [0m .  . [41m[97m 0 [0m . [41m[97m 0 [0m[41m[97m 0 [0m . [41m[97m 0 [0m[41m[97m 0 [0m[41m[97m 0 [0m . [41m[97m 0 [0m[41m[97m 0 [0m[41m[97m 0 [0m . [41m[97m 0 [0m .  .  .  .  .  .  . [44m[97m 3 [0m[44m[97m 3 [0m . [44m[97m 3 [0m[41m[97m 0 [0m . [41m[97m 0 [0m[41m[97m 0 [0m[41m[97m 0 [0m[41m[97m 0 [0m[43m[30m 2 [0m[43m[30m 2 [0m .  . [41m[97m 0 [0m[41m[97m 0 [0m[43m[30m 2 [0m
 [43m[30m 2 [0m .  .  . [46m[30m 5 [0m .  .  .  .  .  . [42m[97m 1 [0m . [42m[97m 1 [0m[42m[97m 1 [0m . [45m[97m 4 [0m[45m[97m 4 [0m .  .  . [41m[97m 0 [0m[43m[30m 2 [0m[41m[97m 0 [0m[41m[97m 0 [0m[41m[97m 0 [0m[41m[97m 0 [0m[41m[97m 0 [0m[41m[97m 0 [0m[41m[97m 0 [0m[41m[97m 0 [0m[41m[97m 0 [0m[41m[97m 0 [0m[41m[97m 0 [0m[41m[97m 0 [0m[41m[97m 0 [0m . [44m[97m 3 [0m .  .  .  . [44m[97m 3 [0m .  .  .  .  . [41m[97m 0 [0m[41m[97m 0 [0m[41m[97m 0 [0m .  .  .  .  .  .  .  . [43m[30m 2 [0m
 .  .  . [45m[97m 4 [0m .  .  . [43m[30m 2 [0m .  .  .  . [42m[97m 1 [0m . [42m[97m 1 [0m[41m[97m 0 [0m . [41m[97m 0 [0m .  .  . [43m[30m 2 [0m .  . [41m[97m 0 [0m[41m[97m 0 [0m[41m[97m 0 [0m[41m[97m 0 [0m . [41m[97m 0 [0m .  .  .  . [41m[97m 0 [0m[41m[97m 0 [0m[44m[97m 3 [0m .  .  .  .  .  .  .  .  .  . [41m[97m 0 [0m . [41m[97m 0 [0m . [41m[97m 0 [0m[41m[97m 0 [0m[43m[30m 2 [0m .  . [43m[30m 2 [0m[43m[30m 2 [0m . [43m[30m 2 [0m
  .  .  . [45m[97m 4 [0m . [43m[30m 2 [0m[43m[30m 2 [0m[43m[30m 2 [0m . [45m[97m 4 [0m[42m[97m 1 [0m[42m[97m 1 [0m[42m[97m 1 [0m .  .  .  . [42m[97m 1 [0m[42m[97m 1 [0m . [43m[30m 2 [0m . [43m[30m 2 [0m .  . [41m[97m 0 [0m[41m[97m 0 [0m . [41m[97m 0 [0m[41m[97m 0 [0m .  .  .  .  . [44m[97m 3 [0m[44m[97m 3 [0m .  . [41m[97m 0 [0m[41m[97m 0 [0m .  .  .  .  . [41m[97m 0 [0m[41m[97m 0 [0m[41m[97m 0 [0m[41m[97m 0 [0m . [41m[97m 0 [0m . [43m[30m 2 [0m[43m[30m 2 [0m[43m[30m 2 [0m[43m[30m 2 [0m .  .  . 
 .  . [45m[97m 4 [0m[45m[97m 4 [0m . [43m[30m 2 [0m .  . [43m[30m 2 [0m[45m[97m 4 [0m[45m[97m 4 [0m .  . [43m[30m 2 [0m[41m[97m 0 [0m[41m[97m 0 [0m . [42m[97m 1 [0m . [43m[30m 2 [0m[43m[30m 2 [0m[43m[30m 2 [0m . [41m[97m 0 [0m[41m[97m 0 [0m . [41m[97m 0 [0m[41m[97m 0 [0m .  .  .  .  .  . [44m[97m 3 [0m[44m[97m 3 [0m . [44m[97m 3 [0m .  .  . [45m[97m 4 [0m .  .  . [41m[97m 0 [0m .  .  .  .  .  .  .  .  .  . [43m[30m 2 [0m .  .  . 
  .  .  .  . [43m[30m 2 [0m[43m[30m 2 [0m[43m[30m 2 [0m . [45m[97m 4 [0m[45m[97m 4 [0m . [43m[30m 2 [0m . [43m[30m 2 [0m[41m[97m 0 [0m .  . [42m[97m 1 [0m . [43m[30m 2 [0m[43m[30m 2 [0m[43m[30m 2 [0m . [41m[97m 0 [0m[41m[97m 0 [0m[41m[97m 0 [0m .  .  .  . [43m[30m 2 [0m[43m[30m 2 [0m[43m[30m 2 [0m .  .  . [44m[97m 3 [0m .  .  .  .  .  .  . [44m[97m 3 [0m .  . [43m[30m 2 [0m[43m[30m 2 [0m .  . [43m[30m 2 [0m . [43m[30m 2 [0m .  . [43m[30m 2 [0m[41m[97m 0 [0m . [43m[30m 2 [0m
[43m[30m 2 [0m[43m[30m 2 [0m[43m[30m 2 [0m . [43m[30m 2 [0m[43m[30m 2 [0m[43m[30m 2 [0m .  .  .  .  .  . [43m[30m 2 [0m .  .  . [42m[97m 1 [0m . [43m[30m 2 [0m . [100m[97m 7 [0m . [41m[97m 0 [0m[41m[97m 0 [0m[41m[97m 0 [0m . [43m[30m 2 [0m[43m[30m 2 [0m[43m[30m 2 [0m[43m[30m 2 [0m[43m[30m 2 [0m .  .  .  .  . [41m[97m 0 [0m . [45m[97m 4 [0m .  .  .  .  . [43m[30m 2 [0m[43m[30m 2 [0m[43m[30m 2 [0m .  . [43m[30m 2 [0m[43m[30m 2 [0m[43m[30m 2 [0m .  .  .  . [41m[97m 0 [0m . [43m[30m 2 [0m
  .  .  . [43m[30m 2 [0m[43m[30m 2 [0m[43m[30m 2 [0m .  .  . [43m[30m 2 [0m . [43m[30m 2 [0m[43m[30m 2 [0m[43m[30m 2 [0m . [42m[97m 1 [0m[42m[97m 1 [0m .  . [43m[30m 2 [0m . [100m[97m 7 [0m .  . [41m[97m 0 [0m[41m[97m 0 [0m[43m[30m 2 [0m . [43m[30m 2 [0m .  .  .  .  . [44m[97m 3 [0m[44m[97m 3 [0m .  . [45m[97m 4 [0m .  . [44m[97m 3 [0m .  .  .  . [43m[30m 2 [0m . [43m[30m 2 [0m . [43m[30m 2 [0m[43m[30m 2 [0m .  .  .  . [41m[97m 0 [0m[41m[97m 0 [0m . [42m[97m 1 [0m
 .  . [43m[30m 2 [0m . [43m[30m 2 [0m .  .  .  . [43m[30m 2 [0m .  . [43m[30m 2 [0m .  . [42m[97m 1 [0m .  . [100m[97m 7 [0m . [100m[97m 7 [0m[100m[97m 7 [0m .  .  .  . [43m[30m 2 [0m[43m[30m 2 [0m[43m[30m 2 [0m[43m[30m 2 [0m[43m[30m 2 [0m[44m[97m 3 [0m[44m[97m 3 [0m[44m[97m 3 [0m[44m[97m 3 [0m .  .  . [45m[97m 4 [0m .  . [44m[97m 3 [0m[44m[97m 3 [0m[43m[30m 2 [0m . [43m[30m 2 [0m .  . [43m[30m 2 [0m[43m[30m 2 [0m .  . [43m[30m 2 [0m . [41m[97m 0 [0m[41m[97m 0 [0m[41m[97m 0 [0m . [41m[97m 0 [0m[42m[97m 1 [0m
  . [43m[30m 2 [0m[43m[30m 2 [0m .  .  .  .  . [43m[30m 2 [0m[43m[30m 2 [0m[43m[30m 2 [0m .  . [45m[97m 4 [0m . [41m[97m 0 [0m .  .  . [100m[97m 7 [0m[100m[97m 7 [0m[100m[97m 7 [0m[100m[97m 7 [0m .  . [43m[30m 2 [0m[43m[30m 2 [0m[43m[30m 2 [0m[43m[30m 2 [0m .  . [44m[97m 3 [0m[44m[97m 3 [0m .  .  . [45m[97m 4 [0m[45m[97m 4 [0m . [44m[97m 3 [0m . [44m[97m 3 [0m .  .  .  .  .  .  .  . [42m[97m 1 [0m . [43m[30m 2 [0m .  . [41m[97m 0 [0m[41m[97m 0 [0m[41m[97m 0 [0m .  . 
[43m[30m 2 [0m .  .  .  .  .  .  .  . [43m[30m 2 [0m[43m[30m 2 [0m[45m[97m 4 [0m[45m[97m 4 [0m[45m[97m 4 [0m . [41m[97m 0 [0m[41m[97m 0 [0m . [100m[97m 7 [0m[100m[97m 7 [0m .  .  . [43m[30m 2 [0m[43m[30m 2 [0m[43m[30m 2 [0m[43m[30m 2 [0m . [43m[30m 2 [0m[43m[30m 2 [0m[44m[97m 3 [0m . [44m[97m 3 [0m[41m[97m 0 [0m . [45m[97m 4 [0m[45m[97m 4 [0m .  .  .  . [41m[97m 0 [0m .  .  .  . [43m[30m 2 [0m .  . [42m[97m 1 [0m . [43m[30m 2 [0m[43m[30m 2 [0m . [41m[97m 0 [0m . [41m[97m 0 [0m[41m[97m 0 [0m . [43m[30m 2 [0m
  .  .  .  .  .  .  . [43m[30m 2 [0m .  .  .  .  . [45m[97m 4 [0m[41m[97m 0 [0m[41m[97m 0 [0m[41m[97m 0 [0m . [100m[97m 7 [0m . [43m[30m 2 [0m .  .  . [43m[30m 2 [0m[43m[30m 2 [0m .  .  . [43m[30m 2 [0m . [44m[97m 3 [0m[42m[97m 1 [0m[42m[97m 1 [0m .  .  . [45m[97m 4 [0m[41m[97m 0 [0m[41m[97m 0 [0m[41m[97m 0 [0m[41m[97m 0 [0m .  .  .  .  .  .  .  . [43m[30m 2 [0m[43m[30m 2 [0m .  .  . [41m[97m 0 [0m[41m[97m 0 [0m[41m[97m 0 [0m . [43m[30m 2 [0m
 .  .  .  .  .  .  . [43m[30m 2 [0m[43m[30m 2 [0m[41m[97m 0 [0m[41m[97m 0 [0m . [41m[97m 0 [0m .  .  .  .  .  . [43m[30m 2 [0m[43m[30m 2 [0m .  . [43m[30m 2 [0m[43m[30m 2 [0m . [43m[30m 2 [0m . [43m[30m 2 [0m .  . [42m[97m 1 [0m . [42m[97m 1 [0m .  . [42m[97m 1 [0m[42m[97m 1 [0m . [41m[97m 0 [0m .  .  . [43m[30m 2 [0m[43m[30m 2 [0m[43m[30m 2 [0m[43m[30m 2 [0m .  .  .  . [43m[30m 2 [0m . [41m[97m 0 [0m . [41m[97m 0 [0m . [41m[97m 0 [0m .  . 
  . [43m[30m 2 [0m .  .  .  .  .  .  .  . [41m[97m 0 [0m . [41m[97m 0 [0m[41m[97m 0 [0m . [41m[97m 0 [0m[41m[97m 0 [0m .  .  .  . [43m[30m 2 [0m[43m[30m 2 [0m . [43m[30m 2 [0m[45m[97m 4 [0m .  . [42m[97m 1 [0m[42m[97m 1 [0m[42m[97m 1 [0m[42m[97m 1 [0m[42m[97m 1 [0m .  .  . [42m[97m 1 [0m .  . [41m[97m 0 [0m . [43m[30m 2 [0m[43m[30m 2 [0m[43m[30m 2 [0m[43m[30m 2 [0m[43m[30m 2 [0m .  .  .  . [43m[30m 2 [0m .  .  .  .  .  .  .  .  . 
 . [43m[30m 2 [0m[43m[30m 2 [0m .  . [43m[30m 2 [0m[41m[97m 0 [0m . [41m[97m 0 [0m[41m[97m 0 [0m[41m[97m 0 [0m[41m[97m 0 [0m[41m[97m 0 [0m[41m[97m 0 [0m[41m[97m 0 [0m[41m[97m 0 [0m[41m[97m 0 [0m . [43m[30m 2 [0m[43m[30m 2 [0m[43m[30m 2 [0m[43m[30m 2 [0m .  . [42m[97m 1 [0m .  . [41m[97m 0 [0m . [42m[97m 1 [0m .  .  .  . [45m[97m 4 [0m . [42m[97m 1 [0m . [41m[97m 0 [0m[41m[97m 0 [0m .  . [43m[30m 2 [0m . [43m[30m 2 [0m . [43m[30m 2 [0m .  .  .  .  .  . [42m[97m 1 [0m[42m[97m 1 [0m[42m[97m 1 [0m .  .  . [43m[30m 2 [0m
  . [43m[30m 2 [0m[43m[30m 2 [0m . [43m[30m 2 [0m . [41m[97m 0 [0m[41m[97m 0 [0m[41m[97m 0 [0m[41m[97m 0 [0m[41m[97m 0 [0m[41m[97m 0 [0m . [41m[97m 0 [0m .  .  . [43m[30m 2 [0m . [43m[30m 2 [0m[43m[30m 2 [0m .  .  . [42m[97m 1 [0m[42m[97m 1 [0m .  .  .  . [45m[97m 4 [0m[45m[97m 4 [0m[45m[97m 4 [0m . [45m[97m 4 [0m .  .  . [41m[97m 0 [0m[41m[97m 0 [0m .  . [43m[30m 2 [0m[43m[30m 2 [0m . [43m[30m 2 [0m .  .  .  .  .  .  . [42m[97m 1 [0m .  .  . [43m[30m 2 [0m . [43m[30m 2 [0m
 .  . [43m[30m 2 [0m .  .  . [41m[97m 0 [0m . [41m[97m 0 [0m .  . [41m[97m 0 [0m .  . [41m[97m 0 [0m .  .  .  . [43m[30m 2 [0m . [43m[30m 2 [0m .  . [42m[97m 1 [0m . [41m[97m 0 [0m[41m[97m 0 [0m .  . [45m[97m 4 [0m[45m[97m 4 [0m . [45m[97m 4 [0m[45m[97m 4 [0m[45m[97m 4 [0m .  .  .  . [43m[30m 2 [0m[43m[30m 2 [0m[43m[30m 2 [0m[43m[30m 2 [0m . [43m[30m 2 [0m[43m[30m 2 [0m[43m[30m 2 [0m[43m[30m 2 [0m . [41m[97m 0 [0m .  .  .  .  .  .  .  .  . 
 [42m[97m 1 [0m .  . [41m[97m 0 [0m[41m[97m 0 [0m[41m[97m 0 [0m[41m[97m 0 [0m . [41m[97m 0 [0m . [41m[97m 0 [0m[41m[97m 0 [0m . [41m[97m 0 [0m .  .  .  .  .  .  .  . [100m[97m 7 [0m[42m[97m 1 [0m .  .  .  . [45m[97m 4 [0m . [45m[97m 4 [0m . [45m[97m 4 [0m[45m[97m 4 [0m . [45m[97m 4 [0m .  .  . [43m[30m 2 [0m[43m[30m 2 [0m[43m[30m 2 [0m . [43m[30m 2 [0m[43m[30m 2 [0m[43m[30m 2 [0m[43m[30m 2 [0m . [43m[30m 2 [0m[41m[97m 0 [0m .  . [41m[97m 0 [0m . [41m[97m 0 [0m[41m[97m 0 [0m .  . [42m[97m 1 [0m . 
 .  .  . [41m[97m 0 [0m . [41m[97m 0 [0m[41m[97m 0 [0m . [41m[97m 0 [0m[41m[97m 0 [0m[41m[97m 0 [0m . [41m[97m 0 [0m[41m[97m 0 [0m .  . [41m[97m 0 [0m . [41m[97m 0 [0m[100m[97m 7 [0m[100m[97m 7 [0m[100m[97m 7 [0m .  . [43m[30m 2 [0m . [41m[97m 0 [0m . [45m[97m 4 [0m[45m[97m 4 [0m[45m[97m 4 [0m[45m[97m 4 [0m[45m[97m 4 [0m[45m[97m 4 [0m[45m[97m 4 [0m .  . [43m[30m 2 [0m[43m[30m 2 [0m . [43m[30m 2 [0m[43m[30m 2 [0m[43m[30m 2 [0m[43m[30m 2 [0m[43m[30m 2 [0m[43m[30m 2 [0m[43m[30m 2 [0m[43m[30m 2 [0m . [41m[97m 0 [0m[41m[97m 0 [0m[41m[97m 0 [0m .  .  .  .  .  . [42m[97m 1 [0m[42m[97m 1 [0m
 [41m[97m 0 [0m . [41m[97m 0 [0m[41m[97m 0 [0m .  . [41m[97m 0 [0m[41m[97m 0 [0m[41m[97m 0 [0m[41m[97m 0 [0m[41m[97m 0 [0m[41m[97m 0 [0m[41m[97m 0 [0m[41m[97m 0 [0m[41m[97m 0 [0m[41m[97m 0 [0m .  . [41m[97m 0 [0m . [41m[97m 0 [0m[41m[97m 0 [0m .  .  .  .  .  .  .  . [45m[97m 4 [0m .  .  .  .  . [43m[30m 2 [0m .  . [43m[30m 2 [0m .  . [43m[30m 2 [0m[43m[30m 2 [0m[43m[30m 2 [0m[43m[30m 2 [0m[43m[30m 2 [0m[41m[97m 0 [0m[41m[97m 0 [0m[41m[97m 0 [0m . [107m[30m 6 [0m[41m[97m 0 [0m . [41m[97m 0 [0m[41m[97m 0 [0m[42m[97m 1 [0m .  .  . 
 . [41m[97m 0 [0m . [41m[97m 0 [0m .  . [107m[30m 6 [0m[41m[97m 0 [0m[41m[97m 0 [0m[41m[97m 0 [0m . [41m[97m 0 [0m . [41m[97m 0 [0m . [41m[97m 0 [0m[41m[97m 0 [0m .  . [41m[97m 0 [0m[41m[97m 0 [0m[41m[97m 0 [0m .  . [45m[97m 4 [0m . [45m[97m 4 [0m .  .  .  .  .  .  .  .  .  .  .  . [43m[30m 2 [0m . [43m[30m 2 [0m[43m[30m 2 [0m[43m[30m 2 [0m[43m[30m 2 [0m .  .  . [41m[97m 0 [0m .  . [107m[30m 6 [0m[107m[30m 6 [0m . [41m[97m 0 [0m[41m[97m 0 [0m[41m[97m 0 [0m . [41m[97m 0 [0m[41m[97m 0 [0m
  . [107m[30m 6 [0m . [41m[97m 0 [0m[41m[97m 0 [0m . [41m[97m 0 [0m . [41m[97m 0 [0m[41m[97m 0 [0m[41m[97m 0 [0m[41m[97m 0 [0m . [41m[97m 0 [0m[41m[97m 0 [0m . [41m[97m 0 [0m . [41m[97m 0 [0m . [41m[97m 0 [0m[41m[97m 0 [0m .  . [45m[97m 4 [0m[45m[97m 4 [0m[45m[97m 4 [0m .  .  .  .  .  .  .  .  . [41m[97m 0 [0m[41m[97m 0 [0m[41m[97m 0 [0m .  .  . [43m[30m 2 [0m . [41m[97m 0 [0m[41m[97m 0 [0m[41m[97m 0 [0m[41m[97m 0 [0m[41m[97m 0 [0m[107m[30m 6 [0m .  . [107m[30m 6 [0m[41m[97m 0 [0m . [41m[97m 0 [0m . [41m[97m 0 [0m[41m[97m 0 [0m[41m[97m 0 [0m
 . [107m[30m 6 [0m[41m[97m 0 [0m[41m[97m 0 [0m[41m[97m 0 [0m[41m[97m 0 [0m[41m[97m 0 [0m[41m[97m 0 [0m[41m[97m 0 [0m[41m[97m 0 [0m[41m[97m 0 [0m[41m[97m 0 [0m[41m[97m 0 [0m[41m[97m 0 [0m .  . [41m[97m 0 [0m[41m[97m 0 [0m[41m[97m 0 [0m[41m[97m 0 [0m[41m[97m 0 [0m[41m[97m 0 [0m[41m[97m 0 [0m[45m[97m 4 [0m[45m[97m 4 [0m[45m[97m 4 [0m .  .  .  .  .  . [43m[30m 2 [0m .  .  .  .  . [45m[97m 4 [0m . [41m[97m 0 [0m .  . [41m[97m 0 [0m[41m[97m 0 [0m . [41m[97m 0 [0m[41m[97m 0 [0m . [43m[30m 2 [0m[107m[30m 6 [0m[107m[30m 6 [0m . [41m[97m 0 [0m[41m[97m 0 [0m[41m[97m 0 [0m[41m[97m 0 [0m[41m[97m 0 [0m .  . 
  . [107m[30m 6 [0m[41m[97m 0 [0m . [41m[97m 0 [0m[41m[97m 0 [0m[41m[97m 0 [0m[41m[97m 0 [0m[41m[97m 0 [0m[41m[97m 0 [0m . [41m[97m 0 [0m .  .  .  . [41m[97m 0 [0m[41m[97m 0 [0m[41m[97m 0 [0m[41m[97m 0 [0m . [41m[97m 0 [0m . [45m[97m 4 [0m[45m[97m 4 [0m .  . [45m[97m 4 [0m .  .  . [43m[30m 2 [0m[43m[30m 2 [0m[43m[30m 2 [0m .  . [45m[97m 4 [0m[45m[97m 4 [0m . [41m[97m 0 [0m[41m[97m 0 [0m[41m[97m 0 [0m .  . [41m[97m 0 [0m[41m[97m 0 [0m[41m[97m 0 [0m .  . [43m[30m 2 [0m . [107m[30m 6 [0m[41m[97m 0 [0m . [41m[97m 0 [0m . [107m[30m 6 [0m[107m[30m 6 [0m[107m[30m 6 [0m . 
 . [107m[30m 6 [0m[41m[97m 0 [0m . [41m[97m 0 [0m[41m[97m 0 [0m . [41m[97m 0 [0m[41m[97m 0 [0m . [41m[97m 0 [0m .  .  . [42m[97m 1 [0m .  . [41m[97m 0 [0m[41m[97m 0 [0m[41m[97m 0 [0m[41m[97m 0 [0m[41m[97m 0 [0m . [45m[97m 4 [0m .  . [45m[97m 4 [0m[45m[97m 4 [0m[45m[97m 4 [0m . [43m[30m 2 [0m[43m[30m 2 [0m[43m[30m 2 [0m .  . [45m[97m 4 [0m .  .  .  . [41m[97m 0 [0m[41m[97m 0 [0m[41m[97m 0 [0m .  .  .  . [43m[30m 2 [0m[43m[30m 2 [0m .  .  . [41m[97m 0 [0m . [41m[97m 0 [0m[41m[97m 0 [0m[107m[30m 6 [0m[107m[30m 6 [0m[107m[30m 6 [0m[107m[30m 6 [0m
  .  . [41m[97m 0 [0m[41m[97m 0 [0m[41m[97m 0 [0m . [41m[97m 0 [0m[41m[97m 0 [0m[41m[97m 0 [0m[41m[97m 0 [0m .  .  .  .  .  .  . [41m[97m 0 [0m[41m[97m 0 [0m[41m[97m 0 [0m[41m[97m 0 [0m .  . [45m[97m 4 [0m[45m[97m 4 [0m . [45m[97m 4 [0m[45m[97m 4 [0m[45m[97m 4 [0m .  .  .  .  .  .  .  .  . [41m[97m 0 [0m[41m[97m 0 [0m[41m[97m 0 [0m . [41m[97m 0 [0m[41m[97m 0 [0m . [43m[30m 2 [0m[43m[30m 2 [0m .  .  . [43m[30m 2 [0m[43m[30m 2 [0m[41m[97m 0 [0m[41m[97m 0 [0m[41m[97m 0 [0m[107m[30m 6 [0m .  .  .  . 
 . [41m[97m 0 [0m[41m[97m 0 [0m[41m[97m 0 [0m[41m[97m 0 [0m[41m[97m 0 [0m[41m[97m 0 [0m . [41m[97m 0 [0m . [41m[97m 0 [0m .  .  .  . [41m[97m 0 [0m[41m[97m 0 [0m . [41m[97m 0 [0m . [41m[97m 0 [0m . [45m[97m 4 [0m .  . [45m[97m 4 [0m[45m[97m 4 [0m .  .  .  .  .  .  .  . [43m[30m 2 [0m[41m[97m 0 [0m[41m[97m 0 [0m[41m[97m 0 [0m[41m[97m 0 [0m[41m[97m 0 [0m[41m[97m 0 [0m[41m[97m 0 [0m[41m[97m 0 [0m .  . [43m[30m 2 [0m .  . [43m[30m 2 [0m[43m[30m 2 [0m .  .  .  . [107m[30m 6 [0m[107m[30m 6 [0m[41m[97m 0 [0m[41m[97m 0 [0m[41m[97m 0 [0m
 [41m[97m 0 [0m[41m[97m 0 [0m .  .  .  . [41m[97m 0 [0m . [41m[97m 0 [0m[41m[97m 0 [0m[41m[97m 0 [0m[41m[97m 0 [0m[41m[97m 0 [0m . [41m[97m 0 [0m[41m[97m 0 [0m[41m[97m 0 [0m[41m[97m 0 [0m[41m[97m 0 [0m .  .  . [45m[97m 4 [0m[45m[97m 4 [0m . [45m[97m 4 [0m[45m[97m 4 [0m .  . [45m[97m 4 [0m .  . [45m[97m 4 [0m[45m[97m 4 [0m[43m[30m 2 [0m .  . [41m[97m 0 [0m .  . [41m[97m 0 [0m[41m[97m 0 [0m . [41m[97m 0 [0m .  .  .  . [41m[97m 0 [0m .  . [107m[30m 6 [0m[107m[30m 6 [0m[41m[97m 0 [0m[41m[97m 0 [0m[41m[97m 0 [0m[41m[97m 0 [0m[41m[97m 0 [0m[41m[97m 0 [0m[41m[97m 0 [0m
[41m[97m 0 [0m[41m[97m 0 [0m .  . [45m[97m 4 [0m[41m[97m 0 [0m[41m[97m 0 [0m[41m[97m 0 [0m[41m[97m 0 [0m[41m[97m 0 [0m[41m[97m 0 [0m[41m[97m 0 [0m .  . [41m[97m 0 [0m[41m[97m 0 [0m[41m[97m 0 [0m[45m[97m 4 [0m[45m[97m 4 [0m . [45m[97m 4 [0m[45m[97m 4 [0m[45m[97m 4 [0m[45m[97m 4 [0m[45m[97m 4 [0m[45m[97m 4 [0m . [41m[97m 0 [0m . [45m[97m 4 [0m .  .  .  . [41m[97m 0 [0m[41m[97m 0 [0m[41m[97m 0 [0m . [41m[97m 0 [0m . [41m[97m 0 [0m . [41m[97m 0 [0m[41m[97m 0 [0m .  . [41m[97m 0 [0m[41m[97m 0 [0m .  . [107m[30m 6 [0m[107m[30m 6 [0m . [41m[97m 0 [0m[41m[97m 0 [0m . [41m[97m 0 [0m . [41m[97m 0 [0m[41m[97m 0 [0m
 [41m[97m 0 [0m . [45m[97m 4 [0m . [41m[97m 0 [0m[41m[97m 0 [0m[41m[97m 0 [0m[41m[97m 0 [0m . [41m[97m 0 [0m[41m[97m 0 [0m .  . [41m[97m 0 [0m .  .  .  . [45m[97m 4 [0m .  . [45m[97m 4 [0m . [45m[97m 4 [0m[45m[97m 4 [0m[45m[97m 4 [0m[41m[97m 0 [0m .  . [45m[97m 4 [0m .  .  .  . [41m[97m 0 [0m[41m[97m 0 [0m[41m[97m 0 [0m[41m[97m 0 [0m[41m[97m 0 [0m[41m[97m 0 [0m[41m[97m 0 [0m .  .  .  .  . [41m[97m 0 [0m .  .  .  .  . [41m[97m 0 [0m[41m[97m 0 [0m[41m[97m 0 [0m[41m[97m 0 [0m[41m[97m 0 [0m[41m[97m 0 [0m .  . 
[45m[97m 4 [0m .  . [43m[30m 2 [0m .  .  . [41m[97m 0 [0m . [41m[97m 0 [0m[41m[97m 0 [0m . [41m[97m 0 [0m[45m[97m 4 [0m[45m[97m 4 [0m .  . [45m[97m 4 [0m[45m[97m 4 [0m .  .  .  . [45m[97m 4 [0m . [41m[97m 0 [0m[41m[97m 0 [0m .  .  .  .  . [41m[97m 0 [0m . [41m[97m 0 [0m . [41m[97m 0 [0m[41m[97m 0 [0m[41m[97m 0 [0m . [41m[97m 0 [0m .  .  .  . [41m[97m 0 [0m .  . [44m[97m 3 [0m . [44m[97m 3 [0m[41m[97m 0 [0m[41m[97m 0 [0m[41m[97m 0 [0m[41m[97m 0 [0m[41m[97m 0 [0m[41m[97m 0 [0m . [41m[97m 0 [0m[41m[97m 0 [0m
 [45m[97m 4 [0m .  . [43m[30m 2 [0m[43m[30m 2 [0m . [41m[97m 0 [0m .  .  .  . [45m[97m 4 [0m . [45m[97m 4 [0m[45m[97m 4 [0m[45m[97m 4 [0m[45m[97m 4 [0m .  . [41m[97m 0 [0m .  .  . [41m[97m 0 [0m .  .  . [41m[97m 0 [0m[45m[97m 4 [0m[45m[97m 4 [0m . [41m[97m 0 [0m[41m[97m 0 [0m[41m[97m 0 [0m .  . [41m[97m 0 [0m[41m[97m 0 [0m[41m[97m 0 [0m[41m[97m 0 [0m[41m[97m 0 [0m .  .  . [41m[97m 0 [0m .  . [44m[97m 3 [0m[44m[97m 3 [0m[44m[97m 3 [0m . [41m[97m 0 [0m .  . [41m[97m 0 [0m . [41m[97m 0 [0m[41m[97m 0 [0m[41m[97m 0 [0m[41m[97m 0 [0m
 .  .  .  .  .  .  .  . [45m[97m 4 [0m[45m[97m 4 [0m[45m[97m 4 [0m[45m[97m 4 [0m . [45m[97m 4 [0m .  . [45m[97m 4 [0m . [41m[97m 0 [0m . [41m[97m 0 [0m[41m[97m 0 [0m[41m[97m 0 [0m[41m[97m 0 [0m[41m[97m 0 [0m[41m[97m 0 [0m[41m[97m 0 [0m[45m[97m 4 [0m[45m[97m 4 [0m[41m[97m 0 [0m .  . [41m[97m 0 [0m[41m[97m 0 [0m[41m[97m 0 [0m . [41m[97m 0 [0m . [41m[97m 0 [0m[41m[97m 0 [0m[41m[97m 0 [0m[41m[97m 0 [0m .  .  .  . [107m[30m 6 [0m[44m[97m 3 [0m . [41m[97m 0 [0m . [41m[97m 0 [0m .  . [107m[30m 6 [0m[41m[97m 0 [0m . [41m[97m 0 [0m[41m[97m 0 [0m[41m[97m 0 [0m
 [41m[97m 0 [0m .  .  .  . [45m[97m 4 [0m[45m[97m 4 [0m[45m[97m 4 [0m . [45m[97m 4 [0m[45m[97m 4 [0m .  .  .  .  . [45m[97m 4 [0m .  .  . [41m[97m 0 [0m[41m[97m 0 [0m . [41m[97m 0 [0m[41m[97m 0 [0m[41m[97m 0 [0m[41m[97m 0 [0m[41m[97m 0 [0m[41m[97m 0 [0m[41m[97m 0 [0m . [41m[97m 0 [0m[41m[97m 0 [0m . [41m[97m 0 [0m .  . [41m[97m 0 [0m[41m[97m 0 [0m . [41m[97m 0 [0m .  .  . [44m[97m 3 [0m .  .  .  .  . [41m[97m 0 [0m[41m[97m 0 [0m .  . [107m[30m 6 [0m[41m[97m 0 [0m[41m[97m 0 [0m[41m[97m 0 [0m[41m[97m 0 [0m[41m[97m 0 [0m
[41m[97m 0 [0m . [41m[97m 0 [0m . [45m[97m 4 [0m . [45m[97m 4 [0m .  . [45m[97m 4 [0m[45m[97m 4 [0m[45m[97m 4 [0m .  .  . [45m[97m 4 [0m .  . [41m[97m 0 [0m[41m[97m 0 [0m[41m[97m 0 [0m . [41m[97m 0 [0m[41m[97m 0 [0m[41m[97m 0 [0m[41m[97m 0 [0m .  . [41m[97m 0 [0m[41m[97m 0 [0m . [41m[97m 0 [0m[41m[97m 0 [0m[41m[97m 0 [0m[41m[97m 0 [0m . [41m[97m 0 [0m[41m[97m 0 [0m[41m[97m 0 [0m .  .  .  . [44m[97m 3 [0m . [44m[97m 3 [0m . [41m[97m 0 [0m[41m[97m 0 [0m[41m[97m 0 [0m . [107m[30m 6 [0m[107m[30m 6 [0m[107m[30m 6 [0m[107m[30m 6 [0m . [41m[97m 0 [0m . [41m[97m 0 [0m . 
 [41m[97m 0 [0m[41m[97m 0 [0m .  .  .  . [42m[97m 1 [0m .  .  .  . [45m[97m 4 [0m . [42m[97m 1 [0m .  .  .  .  .  .  .  .  . [41m[97m 0 [0m[41m[97m 0 [0m[41m[97m 0 [0m[41m[97m 0 [0m[41m[97m 0 [0m[41m[97m 0 [0m[41m[97m 0 [0m[41m[97m 0 [0m . [41m[97m 0 [0m . [41m[97m 0 [0m .  .  . [41m[97m 0 [0m . [44m[97m 3 [0m . [44m[97m 3 [0m[44m[97m 3 [0m[44m[97m 3 [0m . [41m[97m 0 [0m .  . [41m[97m 0 [0m .  .  . [107m[30m 6 [0m[107m[30m 6 [0m . [41m[97m 0 [0m[41m[97m 0 [0m . [41m[97m 0 [0m
[41m[97m 0 [0m[41m[97m 0 [0m .  . [43m[30m 2 [0m . [42m[97m 1 [0m . [107m[30m 6 [0m .  .  . [42m[97m 1 [0m .  . [45m[97m 4 [0m .  .  . [45m[97m 4 [0m[45m[97m 4 [0m . [41m[97m 0 [0m . [41m[97m 0 [0m[41m[97m 0 [0m . [41m[97m 0 [0m[41m[97m 0 [0m[41m[97m 0 [0m .  .  .  .  .  .  . [41m[97m 0 [0m .  .  .  .  .  .  . [44m[97m 3 [0m[44m[97m 3 [0m[44m[97m 3 [0m[44m[97m 3 [0m . [107m[30m 6 [0m[107m[30m 6 [0m[107m[30m 6 [0m .  . [41m[97m 0 [0m . [41m[97m 0 [0m . [41m[97m 0 [0m
  . [41m[97m 0 [0m[43m[30m 2 [0m[43m[30m 2 [0m .  .  .  .  . [46m[30m 5 [0m .  . [42m[97m 1 [0m[42m[97m 1 [0m .  .  .  . [45m[97m 4 [0m .  .  .  . [41m[97m 0 [0m . [41m[97m 0 [0m[41m[97m 0 [0m .  .  . [41m[97m 0 [0m[41m[97m 0 [0m[41m[97m 0 [0m .  .  .  . [41m[97m 0 [0m . [44m[97m 3 [0m[44m[97m 3 [0m . [44m[97m 3 [0m .  .  . [44m[97m 3 [0m .  .  .  . [107m[30m 6 [0m[107m[30m 6 [0m .  .  . [41m[97m 0 [0m[41m[97m 0 [0m[41m[97m 0 [0m[41m[97m 0 [0m

================================================================================

epoch=53 alive=1190 committed=1190 clusters=8 largest=612 meanE=3.49 mediumN=707.31
. = empty | [47m[30m u [0m = undetermined | [41m[97m 0 [0m = cluster 0 | [42m[97m 1 [0m = cluster 1 | [43m[30m 2 [0m = cluster 2 | [44m[97m 3 [0m = cluster 3 | [45m[97m 4 [0m = cluster 4 | [46m[30m 5 [0m = cluster 5 | [107m[30m 6 [0m = cluster 6 | [100m[97m 7 [0m = cluster 7
[41m[97m 0 [0m[43m[30m 2 [0m[43m[30m 2 [0m[43m[30m 2 [0m .  . [42m[97m 1 [0m . [46m[30m 5 [0m .  .  .  .  .  .  .  . [45m[97m 4 [0m[45m[97m 4 [0m .  . [41m[97m 0 [0m . [41m[97m 0 [0m[41m[97m 0 [0m[41m[97m 0 [0m .  . [41m[97m 0 [0m[41m[97m 0 [0m[41m[97m 0 [0m .  .  .  . [41m[97m 0 [0m[41m[97m 0 [0m[41m[97m 0 [0m[41m[97m 0 [0m[44m[97m 3 [0m[44m[97m 3 [0m[44m[97m 3 [0m[44m[97m 3 [0m[44m[97m 3 [0m[44m[97m 3 [0m . [44m[97m 3 [0m[44m[97m 3 [0m .  . [41m[97m 0 [0m[107m[30m 6 [0m .  . [43m[30m 2 [0m . [41m[97m 0 [0m . [41m[97m 0 [0m[41m[97m 0 [0m
  . [43m[30m 2 [0m[43m[30m 2 [0m .  . [42m[97m 1 [0m .  .  .  . [43m[30m 2 [0m[43m[30m 2 [0m .  . [42m[97m 1 [0m . [45m[97m 4 [0m . [45m[97m 4 [0m . [41m[97m 0 [0m[41m[97m 0 [0m[41m[97m 0 [0m[41m[97m 0 [0m[41m[97m 0 [0m[41m[97m 0 [0m[41m[97m 0 [0m . [41m[97m 0 [0m[41m[97m 0 [0m[41m[97m 0 [0m[41m[97m 0 [0m[41m[97m 0 [0m . [41m[97m 0 [0m . [41m[97m 0 [0m .  .  . [44m[97m 3 [0m[44m[97m 3 [0m . [44m[97m 3 [0m[44m[97m 3 [0m[44m[97m 3 [0m[44m[97m 3 [0m .  . [41m[97m 0 [0m . [41m[97m 0 [0m . [43m[30m 2 [0m .  . [41m[97m 0 [0m[41m[97m 0 [0m[41m[97m 0 [0m[41m[97m 0 [0m
[43m[30m 2 [0m[43m[30m 2 [0m[43m[30m 2 [0m[43m[30m 2 [0m .  .  . [45m[97m 4 [0m .  .  .  .  .  .  .  . [45m[97m 4 [0m[45m[97m 4 [0m[45m[97m 4 [0m . [41m[97m 0 [0m[41m[97m 0 [0m . [41m[97m 0 [0m[41m[97m 0 [0m . [41m[97m 0 [0m .  . [41m[97m 0 [0m[41m[97m 0 [0m[41m[97m 0 [0m[41m[97m 0 [0m[41m[97m 0 [0m[41m[97m 0 [0m[41m[97m 0 [0m[41m[97m 0 [0m .  .  .  .  .  . [44m[97m 3 [0m . [44m[97m 3 [0m . [41m[97m 0 [0m[41m[97m 0 [0m .  .  . [41m[97m 0 [0m .  .  .  .  . [41m[97m 0 [0m . 
  .  .  .  .  . [46m[30m 5 [0m .  .  .  .  . [42m[97m 1 [0m . [42m[97m 1 [0m .  . [45m[97m 4 [0m .  .  .  .  .  .  .  . [41m[97m 0 [0m[41m[97m 0 [0m[41m[97m 0 [0m . [41m[97m 0 [0m .  .  . [41m[97m 0 [0m[41m[97m 0 [0m . [41m[97m 0 [0m[44m[97m 3 [0m .  .  .  .  . [44m[97m 3 [0m .  .  .  . [41m[97m 0 [0m .  . [41m[97m 0 [0m[41m[97m 0 [0m[43m[30m 2 [0m[43m[30m 2 [0m .  .  . [43m[30m 2 [0m[43m[30m 2 [0m
 .  .  . [45m[97m 4 [0m .  . [43m[30m 2 [0m[43m[30m 2 [0m . [45m[97m 4 [0m . [42m[97m 1 [0m[42m[97m 1 [0m[42m[97m 1 [0m[42m[97m 1 [0m . [45m[97m 4 [0m . [42m[97m 1 [0m .  . [43m[30m 2 [0m[43m[30m 2 [0m[41m[97m 0 [0m[41m[97m 0 [0m[41m[97m 0 [0m[41m[97m 0 [0m[41m[97m 0 [0m[41m[97m 0 [0m[41m[97m 0 [0m[41m[97m 0 [0m[41m[97m 0 [0m . [41m[97m 0 [0m .  .  . [44m[97m 3 [0m .  . [41m[97m 0 [0m .  .  .  .  .  . [41m[97m 0 [0m[41m[97m 0 [0m[41m[97m 0 [0m[41m[97m 0 [0m[41m[97m 0 [0m .  . [43m[30m 2 [0m[43m[30m 2 [0m[43m[30m 2 [0m . [43m[30m 2 [0m . 
  .  . [45m[97m 4 [0m[45m[97m 4 [0m[45m[97m 4 [0m . [43m[30m 2 [0m .  .  .  . [42m[97m 1 [0m[42m[97m 1 [0m .  . [41m[97m 0 [0m[41m[97m 0 [0m . [42m[97m 1 [0m[43m[30m 2 [0m[43m[30m 2 [0m[43m[30m 2 [0m[43m[30m 2 [0m . [41m[97m 0 [0m . [41m[97m 0 [0m[41m[97m 0 [0m[41m[97m 0 [0m[41m[97m 0 [0m .  .  .  . [44m[97m 3 [0m . [44m[97m 3 [0m .  . [41m[97m 0 [0m .  .  .  .  .  . [41m[97m 0 [0m[41m[97m 0 [0m[41m[97m 0 [0m[41m[97m 0 [0m[41m[97m 0 [0m .  .  . [43m[30m 2 [0m . [43m[30m 2 [0m[43m[30m 2 [0m .  . 
 .  .  .  .  . [43m[30m 2 [0m[43m[30m 2 [0m[43m[30m 2 [0m . [45m[97m 4 [0m .  .  . [43m[30m 2 [0m[41m[97m 0 [0m[41m[97m 0 [0m .  . [42m[97m 1 [0m .  . [43m[30m 2 [0m .  . [41m[97m 0 [0m[41m[97m 0 [0m[41m[97m 0 [0m .  .  .  .  . [43m[30m 2 [0m .  .  . [44m[97m 3 [0m[44m[97m 3 [0m .  .  .  .  .  .  .  . [41m[97m 0 [0m .  .  .  .  . [43m[30m 2 [0m .  .  . [43m[30m 2 [0m .  .  . 
 [43m[30m 2 [0m .  .  . [43m[30m 2 [0m[43m[30m 2 [0m[43m[30m 2 [0m[43m[30m 2 [0m[45m[97m 4 [0m . [45m[97m 4 [0m . [43m[30m 2 [0m[43m[30m 2 [0m . [41m[97m 0 [0m . [42m[97m 1 [0m .  . [43m[30m 2 [0m[43m[30m 2 [0m[41m[97m 0 [0m . [41m[97m 0 [0m[41m[97m 0 [0m[41m[97m 0 [0m .  . [43m[30m 2 [0m .  . [43m[30m 2 [0m . [44m[97m 3 [0m . [44m[97m 3 [0m . [41m[97m 0 [0m . [45m[97m 4 [0m .  .  .  .  . [43m[30m 2 [0m . [43m[30m 2 [0m .  .  . [43m[30m 2 [0m[43m[30m 2 [0m .  .  .  . [41m[97m 0 [0m[43m[30m 2 [0m
 .  . [43m[30m 2 [0m[43m[30m 2 [0m . [43m[30m 2 [0m .  . [45m[97m 4 [0m .  .  . [43m[30m 2 [0m .  .  . [42m[97m 1 [0m[42m[97m 1 [0m[43m[30m 2 [0m . [43m[30m 2 [0m .  .  . [41m[97m 0 [0m .  . [43m[30m 2 [0m[43m[30m 2 [0m . [43m[30m 2 [0m .  .  .  . [44m[97m 3 [0m .  .  . [45m[97m 4 [0m .  .  . [44m[97m 3 [0m . [43m[30m 2 [0m[43m[30m 2 [0m . [43m[30m 2 [0m .  . [43m[30m 2 [0m[43m[30m 2 [0m .  . [43m[30m 2 [0m . [41m[97m 0 [0m . [43m[30m 2 [0m
 [42m[97m 1 [0m[43m[30m 2 [0m . [43m[30m 2 [0m .  .  .  .  .  .  .  .  .  .  . [42m[97m 1 [0m .  .  . [43m[30m 2 [0m[100m[97m 7 [0m[100m[97m 7 [0m . [41m[97m 0 [0m[41m[97m 0 [0m . [43m[30m 2 [0m[43m[30m 2 [0m[43m[30m 2 [0m[43m[30m 2 [0m[43m[30m 2 [0m . [44m[97m 3 [0m[44m[97m 3 [0m[44m[97m 3 [0m .  .  . [45m[97m 4 [0m .  .  . [44m[97m 3 [0m .  . [43m[30m 2 [0m[43m[30m 2 [0m . [43m[30m 2 [0m[43m[30m 2 [0m[43m[30m 2 [0m . [43m[30m 2 [0m .  . [41m[97m 0 [0m . [41m[97m 0 [0m .  . 
[42m[97m 1 [0m . [43m[30m 2 [0m[43m[30m 2 [0m[43m[30m 2 [0m[43m[30m 2 [0m .  . [43m[30m 2 [0m[43m[30m 2 [0m[43m[30m 2 [0m[43m[30m 2 [0m[43m[30m 2 [0m[43m[30m 2 [0m .  . [42m[97m 1 [0m . [100m[97m 7 [0m[100m[97m 7 [0m . [100m[97m 7 [0m[100m[97m 7 [0m . [41m[97m 0 [0m . [43m[30m 2 [0m . [43m[30m 2 [0m[43m[30m 2 [0m .  .  .  .  . [44m[97m 3 [0m . [45m[97m 4 [0m[45m[97m 4 [0m . [44m[97m 3 [0m[44m[97m 3 [0m[44m[97m 3 [0m . [43m[30m 2 [0m .  .  . [43m[30m 2 [0m[43m[30m 2 [0m .  . [43m[30m 2 [0m .  . [41m[97m 0 [0m . [41m[97m 0 [0m[41m[97m 0 [0m . 
 [43m[30m 2 [0m[43m[30m 2 [0m[43m[30m 2 [0m .  .  .  .  . [43m[30m 2 [0m[43m[30m 2 [0m[43m[30m 2 [0m[43m[30m 2 [0m[45m[97m 4 [0m[45m[97m 4 [0m . [41m[97m 0 [0m[41m[97m 0 [0m . [100m[97m 7 [0m .  .  . [100m[97m 7 [0m . [43m[30m 2 [0m . [43m[30m 2 [0m . [43m[30m 2 [0m[43m[30m 2 [0m . [44m[97m 3 [0m[44m[97m 3 [0m[44m[97m 3 [0m[41m[97m 0 [0m[45m[97m 4 [0m[45m[97m 4 [0m .  .  . [44m[97m 3 [0m .  .  .  .  .  .  .  . [42m[97m 1 [0m . [43m[30m 2 [0m[43m[30m 2 [0m . [41m[97m 0 [0m . [41m[97m 0 [0m[41m[97m 0 [0m[41m[97m 0 [0m . 
 .  .  .  .  .  .  .  . [43m[30m 2 [0m .  .  . [45m[97m 4 [0m[45m[97m 4 [0m . [41m[97m 0 [0m .  . [100m[97m 7 [0m[100m[97m 7 [0m[100m[97m 7 [0m .  . [43m[30m 2 [0m . [43m[30m 2 [0m[43m[30m 2 [0m[43m[30m 2 [0m[43m[30m 2 [0m[43m[30m 2 [0m . [44m[97m 3 [0m[44m[97m 3 [0m .  .  . [45m[97m 4 [0m[45m[97m 4 [0m .  . [41m[97m 0 [0m . [41m[97m 0 [0m .  .  . [43m[30m 2 [0m .  .  .  .  .  .  . [41m[97m 0 [0m[41m[97m 0 [0m[41m[97m 0 [0m .  . [43m[30m 2 [0m
 [43m[30m 2 [0m .  .  .  .  .  . [43m[30m 2 [0m[43m[30m 2 [0m .  .  .  . [45m[97m 4 [0m .  .  . [100m[97m 7 [0m .  .  . [43m[30m 2 [0m . [43m[30m 2 [0m[43m[30m 2 [0m .  .  . [43m[30m 2 [0m .  . [44m[97m 3 [0m[42m[97m 1 [0m[42m[97m 1 [0m .  .  .  .  .  .  . [41m[97m 0 [0m .  .  . [43m[30m 2 [0m[43m[30m 2 [0m . [42m[97m 1 [0m . [43m[30m 2 [0m[43m[30m 2 [0m[43m[30m 2 [0m . [41m[97m 0 [0m[41m[97m 0 [0m . [41m[97m 0 [0m .  . 
 .  .  .  .  .  .  .  . [43m[30m 2 [0m[41m[97m 0 [0m[41m[97m 0 [0m .  . [41m[97m 0 [0m[41m[97m 0 [0m . [41m[97m 0 [0m .  . [43m[30m 2 [0m .  .  .  . [43m[30m 2 [0m[43m[30m 2 [0m[43m[30m 2 [0m . [43m[30m 2 [0m .  .  . [42m[97m 1 [0m[42m[97m 1 [0m . [42m[97m 1 [0m .  . [41m[97m 0 [0m[41m[97m 0 [0m[41m[97m 0 [0m . [43m[30m 2 [0m .  .  .  .  .  .  . [43m[30m 2 [0m .  .  .  . [41m[97m 0 [0m[41m[97m 0 [0m[41m[97m 0 [0m .  . 
  .  . [43m[30m 2 [0m .  .  .  .  .  . [41m[97m 0 [0m[41m[97m 0 [0m[41m[97m 0 [0m[41m[97m 0 [0m[41m[97m 0 [0m[41m[97m 0 [0m . [41m[97m 0 [0m[41m[97m 0 [0m . [43m[30m 2 [0m[43m[30m 2 [0m[43m[30m 2 [0m[43m[30m 2 [0m[43m[30m 2 [0m[43m[30m 2 [0m . [45m[97m 4 [0m . [42m[97m 1 [0m .  . [42m[97m 1 [0m[42m[97m 1 [0m .  .  . [42m[97m 1 [0m[42m[97m 1 [0m[41m[97m 0 [0m[41m[97m 0 [0m . [43m[30m 2 [0m[43m[30m 2 [0m . [43m[30m 2 [0m[43m[30m 2 [0m[43m[30m 2 [0m .  .  . [43m[30m 2 [0m .  .  .  .  .  .  .  .  . 
[43m[30m 2 [0m[43m[30m 2 [0m[43m[30m 2 [0m . [43m[30m 2 [0m .  . [41m[97m 0 [0m . [41m[97m 0 [0m[41m[97m 0 [0m[41m[97m 0 [0m[41m[97m 0 [0m[41m[97m 0 [0m[41m[97m 0 [0m .  .  .  . [43m[30m 2 [0m[43m[30m 2 [0m .  .  . [42m[97m 1 [0m[42m[97m 1 [0m . [41m[97m 0 [0m[42m[97m 1 [0m[42m[97m 1 [0m[42m[97m 1 [0m . [45m[97m 4 [0m .  .  . [42m[97m 1 [0m . [41m[97m 0 [0m . [41m[97m 0 [0m . [43m[30m 2 [0m[43m[30m 2 [0m[43m[30m 2 [0m[43m[30m 2 [0m .  .  .  .  .  .  .  .  . [42m[97m 1 [0m .  .  .  . 
 [43m[30m 2 [0m . [43m[30m 2 [0m[43m[30m 2 [0m .  .  . [41m[97m 0 [0m[41m[97m 0 [0m . [41m[97m 0 [0m[41m[97m 0 [0m[41m[97m 0 [0m . [41m[97m 0 [0m .  .  . [43m[30m 2 [0m[43m[30m 2 [0m[43m[30m 2 [0m[43m[30m 2 [0m . [42m[97m 1 [0m .  .  . [41m[97m 0 [0m .  .  .  . [45m[97m 4 [0m[45m[97m 4 [0m[45m[97m 4 [0m .  .  . [41m[97m 0 [0m .  . [43m[30m 2 [0m[43m[30m 2 [0m[43m[30m 2 [0m .  . [43m[30m 2 [0m .  .  .  .  . [42m[97m 1 [0m[42m[97m 1 [0m[42m[97m 1 [0m .  .  . [43m[30m 2 [0m[43m[30m 2 [0m
 . [43m[30m 2 [0m .  .  . [41m[97m 0 [0m[41m[97m 0 [0m[41m[97m 0 [0m . [41m[97m 0 [0m[41m[97m 0 [0m[41m[97m 0 [0m .  . [41m[97m 0 [0m .  .  .  .  . [43m[30m 2 [0m[43m[30m 2 [0m . [42m[97m 1 [0m .  .  . [41m[97m 0 [0m . [45m[97m 4 [0m[45m[97m 4 [0m[45m[97m 4 [0m . [45m[97m 4 [0m[45m[97m 4 [0m[45m[97m 4 [0m .  . [41m[97m 0 [0m . [43m[30m 2 [0m .  . [43m[30m 2 [0m[43m[30m 2 [0m[43m[30m 2 [0m . [43m[30m 2 [0m[43m[30m 2 [0m .  .  .  .  .  .  .  .  .  .  . 
 [42m[97m 1 [0m .  .  . [41m[97m 0 [0m . [41m[97m 0 [0m .  . [41m[97m 0 [0m .  .  .  . [41m[97m 0 [0m .  .  .  .  . [100m[97m 7 [0m[100m[97m 7 [0m[100m[97m 7 [0m[42m[97m 1 [0m .  . [41m[97m 0 [0m . [45m[97m 4 [0m[45m[97m 4 [0m[45m[97m 4 [0m[45m[97m 4 [0m[45m[97m 4 [0m[45m[97m 4 [0m[45m[97m 4 [0m[45m[97m 4 [0m .  . [43m[30m 2 [0m[43m[30m 2 [0m[43m[30m 2 [0m[43m[30m 2 [0m[43m[30m 2 [0m[43m[30m 2 [0m[43m[30m 2 [0m[43m[30m 2 [0m[43m[30m 2 [0m[43m[30m 2 [0m[43m[30m 2 [0m[41m[97m 0 [0m[41m[97m 0 [0m[41m[97m 0 [0m .  . [41m[97m 0 [0m .  .  . [42m[97m 1 [0m[42m[97m 1 [0m
 .  . [41m[97m 0 [0m[41m[97m 0 [0m[41m[97m 0 [0m[41m[97m 0 [0m[41m[97m 0 [0m[41m[97m 0 [0m[41m[97m 0 [0m . [41m[97m 0 [0m[41m[97m 0 [0m[41m[97m 0 [0m[41m[97m 0 [0m .  .  .  .  .  .  . [100m[97m 7 [0m .  .  .  .  .  .  . [45m[97m 4 [0m . [45m[97m 4 [0m[45m[97m 4 [0m[45m[97m 4 [0m .  .  .  . [43m[30m 2 [0m[43m[30m 2 [0m[43m[30m 2 [0m[43m[30m 2 [0m[43m[30m 2 [0m[43m[30m 2 [0m[43m[30m 2 [0m[43m[30m 2 [0m[43m[30m 2 [0m .  . [41m[97m 0 [0m[41m[97m 0 [0m[41m[97m 0 [0m . [41m[97m 0 [0m[41m[97m 0 [0m[41m[97m 0 [0m . [42m[97m 1 [0m . [42m[97m 1 [0m
 [41m[97m 0 [0m . [41m[97m 0 [0m[41m[97m 0 [0m .  . [41m[97m 0 [0m[41m[97m 0 [0m[41m[97m 0 [0m[41m[97m 0 [0m . [41m[97m 0 [0m[41m[97m 0 [0m[41m[97m 0 [0m[41m[97m 0 [0m[41m[97m 0 [0m[41m[97m 0 [0m[41m[97m 0 [0m . [41m[97m 0 [0m .  . [41m[97m 0 [0m[43m[30m 2 [0m .  .  .  .  .  . [45m[97m 4 [0m .  .  .  .  .  . [43m[30m 2 [0m .  . [43m[30m 2 [0m[43m[30m 2 [0m[43m[30m 2 [0m[43m[30m 2 [0m[43m[30m 2 [0m[43m[30m 2 [0m . [41m[97m 0 [0m[41m[97m 0 [0m[41m[97m 0 [0m .  .  .  . [41m[97m 0 [0m .  .  .  .  . 
[41m[97m 0 [0m[41m[97m 0 [0m . [41m[97m 0 [0m[41m[97m 0 [0m[107m[30m 6 [0m . [41m[97m 0 [0m[41m[97m 0 [0m[41m[97m 0 [0m[41m[97m 0 [0m . [41m[97m 0 [0m[41m[97m 0 [0m[41m[97m 0 [0m[41m[97m 0 [0m . [41m[97m 0 [0m . [41m[97m 0 [0m[41m[97m 0 [0m[41m[97m 0 [0m .  . [45m[97m 4 [0m[45m[97m 4 [0m[45m[97m 4 [0m .  .  .  .  .  .  .  .  .  . [41m[97m 0 [0m[41m[97m 0 [0m .  .  . [43m[30m 2 [0m[43m[30m 2 [0m[43m[30m 2 [0m[43m[30m 2 [0m . [41m[97m 0 [0m[41m[97m 0 [0m[41m[97m 0 [0m[107m[30m 6 [0m[107m[30m 6 [0m .  . [41m[97m 0 [0m[41m[97m 0 [0m . [41m[97m 0 [0m .  . 
  .  . [41m[97m 0 [0m . [41m[97m 0 [0m[41m[97m 0 [0m[41m[97m 0 [0m[41m[97m 0 [0m[41m[97m 0 [0m[41m[97m 0 [0m[41m[97m 0 [0m[41m[97m 0 [0m[41m[97m 0 [0m[41m[97m 0 [0m . [41m[97m 0 [0m . [41m[97m 0 [0m[41m[97m 0 [0m[41m[97m 0 [0m . [41m[97m 0 [0m[41m[97m 0 [0m[45m[97m 4 [0m[45m[97m 4 [0m . [45m[97m 4 [0m .  .  .  .  .  .  .  .  .  . [41m[97m 0 [0m .  .  . [43m[30m 2 [0m . [41m[97m 0 [0m . [41m[97m 0 [0m[41m[97m 0 [0m .  . [107m[30m 6 [0m . [107m[30m 6 [0m[107m[30m 6 [0m[41m[97m 0 [0m[41m[97m 0 [0m[41m[97m 0 [0m[41m[97m 0 [0m[41m[97m 0 [0m . [41m[97m 0 [0m
[107m[30m 6 [0m . [41m[97m 0 [0m[41m[97m 0 [0m[41m[97m 0 [0m .  . [41m[97m 0 [0m[41m[97m 0 [0m[41m[97m 0 [0m .  . [41m[97m 0 [0m .  .  . [41m[97m 0 [0m[41m[97m 0 [0m[41m[97m 0 [0m[41m[97m 0 [0m[41m[97m 0 [0m[41m[97m 0 [0m .  . [45m[97m 4 [0m . [45m[97m 4 [0m .  .  .  .  . [43m[30m 2 [0m[43m[30m 2 [0m .  .  .  . [45m[97m 4 [0m .  . [41m[97m 0 [0m .  . [41m[97m 0 [0m[41m[97m 0 [0m[41m[97m 0 [0m .  . [43m[30m 2 [0m[107m[30m 6 [0m[107m[30m 6 [0m . [41m[97m 0 [0m . [41m[97m 0 [0m[41m[97m 0 [0m[41m[97m 0 [0m[41m[97m 0 [0m . 
 [107m[30m 6 [0m[107m[30m 6 [0m . [41m[97m 0 [0m . [41m[97m 0 [0m[41m[97m 0 [0m . [41m[97m 0 [0m . [41m[97m 0 [0m[41m[97m 0 [0m[41m[97m 0 [0m .  .  .  . [41m[97m 0 [0m[41m[97m 0 [0m[41m[97m 0 [0m[41m[97m 0 [0m[41m[97m 0 [0m . [45m[97m 4 [0m .  .  .  . [45m[97m 4 [0m . [43m[30m 2 [0m .  .  .  .  .  . [45m[97m 4 [0m .  . [41m[97m 0 [0m[41m[97m 0 [0m[41m[97m 0 [0m . [41m[97m 0 [0m .  . [41m[97m 0 [0m[43m[30m 2 [0m . [107m[30m 6 [0m . [41m[97m 0 [0m[41m[97m 0 [0m[41m[97m 0 [0m[41m[97m 0 [0m[107m[30m 6 [0m[107m[30m 6 [0m . [107m[30m 6 [0m
[107m[30m 6 [0m[107m[30m 6 [0m[41m[97m 0 [0m[41m[97m 0 [0m[41m[97m 0 [0m[41m[97m 0 [0m[41m[97m 0 [0m[41m[97m 0 [0m[41m[97m 0 [0m[41m[97m 0 [0m[41m[97m 0 [0m .  . [42m[97m 1 [0m .  . [41m[97m 0 [0m . [41m[97m 0 [0m[41m[97m 0 [0m .  .  . [45m[97m 4 [0m[45m[97m 4 [0m . [45m[97m 4 [0m[45m[97m 4 [0m[45m[97m 4 [0m .  .  . [43m[30m 2 [0m[43m[30m 2 [0m . [45m[97m 4 [0m[45m[97m 4 [0m .  . [41m[97m 0 [0m[41m[97m 0 [0m[41m[97m 0 [0m . [41m[97m 0 [0m . [41m[97m 0 [0m . [43m[30m 2 [0m[43m[30m 2 [0m .  . [43m[30m 2 [0m . [41m[97m 0 [0m[41m[97m 0 [0m .  . [107m[30m 6 [0m[107m[30m 6 [0m . 
  .  . [41m[97m 0 [0m[41m[97m 0 [0m[41m[97m 0 [0m[41m[97m 0 [0m[41m[97m 0 [0m[41m[97m 0 [0m[41m[97m 0 [0m[41m[97m 0 [0m .  .  .  .  .  . [41m[97m 0 [0m[41m[97m 0 [0m . [41m[97m 0 [0m . [41m[97m 0 [0m . [45m[97m 4 [0m[45m[97m 4 [0m . [45m[97m 4 [0m . [45m[97m 4 [0m . [43m[30m 2 [0m[43m[30m 2 [0m .  .  .  .  .  . [41m[97m 0 [0m[41m[97m 0 [0m[41m[97m 0 [0m[41m[97m 0 [0m[41m[97m 0 [0m .  .  .  . [43m[30m 2 [0m . [43m[30m 2 [0m .  . [41m[97m 0 [0m .  . [107m[30m 6 [0m[107m[30m 6 [0m . [41m[97m 0 [0m[41m[97m 0 [0m
[41m[97m 0 [0m[41m[97m 0 [0m . [41m[97m 0 [0m[41m[97m 0 [0m . [41m[97m 0 [0m[41m[97m 0 [0m[41m[97m 0 [0m[41m[97m 0 [0m[41m[97m 0 [0m[41m[97m 0 [0m[41m[97m 0 [0m .  . [41m[97m 0 [0m[41m[97m 0 [0m[41m[97m 0 [0m[41m[97m 0 [0m[41m[97m 0 [0m[41m[97m 0 [0m .  . [45m[97m 4 [0m . [45m[97m 4 [0m[45m[97m 4 [0m[45m[97m 4 [0m .  .  .  .  .  . [43m[30m 2 [0m . [41m[97m 0 [0m[41m[97m 0 [0m .  . [41m[97m 0 [0m[41m[97m 0 [0m[41m[97m 0 [0m[41m[97m 0 [0m . [43m[30m 2 [0m[43m[30m 2 [0m .  . [43m[30m 2 [0m .  .  . [41m[97m 0 [0m[41m[97m 0 [0m[107m[30m 6 [0m[107m[30m 6 [0m .  . [41m[97m 0 [0m
 [41m[97m 0 [0m[41m[97m 0 [0m[41m[97m 0 [0m .  . [41m[97m 0 [0m . [41m[97m 0 [0m . [41m[97m 0 [0m[41m[97m 0 [0m .  .  . [41m[97m 0 [0m[41m[97m 0 [0m[41m[97m 0 [0m[41m[97m 0 [0m[41m[97m 0 [0m .  . [45m[97m 4 [0m[45m[97m 4 [0m[45m[97m 4 [0m[45m[97m 4 [0m[45m[97m 4 [0m[45m[97m 4 [0m .  .  . [45m[97m 4 [0m . [45m[97m 4 [0m[45m[97m 4 [0m[43m[30m 2 [0m . [41m[97m 0 [0m . [41m[97m 0 [0m[41m[97m 0 [0m[41m[97m 0 [0m[41m[97m 0 [0m[41m[97m 0 [0m[41m[97m 0 [0m[41m[97m 0 [0m .  . [41m[97m 0 [0m . [43m[30m 2 [0m . [107m[30m 6 [0m[107m[30m 6 [0m .  .  . [41m[97m 0 [0m . [41m[97m 0 [0m . 
 . [41m[97m 0 [0m . [45m[97m 4 [0m[45m[97m 4 [0m . [41m[97m 0 [0m . [41m[97m 0 [0m[41m[97m 0 [0m[41m[97m 0 [0m .  . [41m[97m 0 [0m[41m[97m 0 [0m . [41m[97m 0 [0m[45m[97m 4 [0m[45m[97m 4 [0m[45m[97m 4 [0m[45m[97m 4 [0m . [45m[97m 4 [0m[45m[97m 4 [0m . [45m[97m 4 [0m . [41m[97m 0 [0m . [45m[97m 4 [0m .  .  .  .  . [41m[97m 0 [0m . [41m[97m 0 [0m[41m[97m 0 [0m[41m[97m 0 [0m[41m[97m 0 [0m .  .  .  .  .  .  . [41m[97m 0 [0m[107m[30m 6 [0m .  . [41m[97m 0 [0m[41m[97m 0 [0m[41m[97m 0 [0m[41m[97m 0 [0m[41m[97m 0 [0m[41m[97m 0 [0m[41m[97m 0 [0m[41m[97m 0 [0m
 [41m[97m 0 [0m .  .  .  .  . [41m[97m 0 [0m[41m[97m 0 [0m[41m[97m 0 [0m[41m[97m 0 [0m[41m[97m 0 [0m[41m[97m 0 [0m[41m[97m 0 [0m .  . [41m[97m 0 [0m .  .  .  .  . [45m[97m 4 [0m . [45m[97m 4 [0m . [45m[97m 4 [0m . [41m[97m 0 [0m[45m[97m 4 [0m .  .  .  . [41m[97m 0 [0m[41m[97m 0 [0m . [41m[97m 0 [0m[41m[97m 0 [0m . [41m[97m 0 [0m[41m[97m 0 [0m .  .  .  .  . [41m[97m 0 [0m[41m[97m 0 [0m .  . [107m[30m 6 [0m[41m[97m 0 [0m[41m[97m 0 [0m[41m[97m 0 [0m[41m[97m 0 [0m[41m[97m 0 [0m[41m[97m 0 [0m[41m[97m 0 [0m . [41m[97m 0 [0m
 . [45m[97m 4 [0m .  . [41m[97m 0 [0m[41m[97m 0 [0m[41m[97m 0 [0m . [41m[97m 0 [0m . [41m[97m 0 [0m .  .  . [45m[97m 4 [0m .  . [45m[97m 4 [0m .  .  .  . [45m[97m 4 [0m . [45m[97m 4 [0m[41m[97m 0 [0m .  .  . [45m[97m 4 [0m .  . [41m[97m 0 [0m[41m[97m 0 [0m[41m[97m 0 [0m[41m[97m 0 [0m . [41m[97m 0 [0m . [41m[97m 0 [0m[41m[97m 0 [0m .  .  .  .  .  . [44m[97m 3 [0m . [44m[97m 3 [0m[44m[97m 3 [0m . [41m[97m 0 [0m .  . [41m[97m 0 [0m . [41m[97m 0 [0m[41m[97m 0 [0m[41m[97m 0 [0m
 [45m[97m 4 [0m . [43m[30m 2 [0m . [43m[30m 2 [0m .  .  .  .  . [45m[97m 4 [0m . [45m[97m 4 [0m .  .  . [45m[97m 4 [0m[45m[97m 4 [0m .  .  . [41m[97m 0 [0m . [41m[97m 0 [0m[41m[97m 0 [0m[41m[97m 0 [0m[41m[97m 0 [0m[41m[97m 0 [0m . [45m[97m 4 [0m .  .  .  . [41m[97m 0 [0m[41m[97m 0 [0m[41m[97m 0 [0m . [41m[97m 0 [0m[41m[97m 0 [0m[41m[97m 0 [0m[41m[97m 0 [0m .  . [41m[97m 0 [0m[41m[97m 0 [0m .  . [44m[97m 3 [0m[44m[97m 3 [0m .  . [41m[97m 0 [0m[41m[97m 0 [0m . [41m[97m 0 [0m[41m[97m 0 [0m[41m[97m 0 [0m[41m[97m 0 [0m[41m[97m 0 [0m
[41m[97m 0 [0m .  . [43m[30m 2 [0m .  .  .  . [45m[97m 4 [0m[45m[97m 4 [0m[45m[97m 4 [0m[45m[97m 4 [0m[45m[97m 4 [0m[45m[97m 4 [0m[45m[97m 4 [0m[45m[97m 4 [0m[45m[97m 4 [0m . [41m[97m 0 [0m[41m[97m 0 [0m[41m[97m 0 [0m . [41m[97m 0 [0m .  . [41m[97m 0 [0m . [45m[97m 4 [0m[45m[97m 4 [0m . [41m[97m 0 [0m[41m[97m 0 [0m[41m[97m 0 [0m . [41m[97m 0 [0m[41m[97m 0 [0m . [41m[97m 0 [0m[41m[97m 0 [0m[41m[97m 0 [0m[41m[97m 0 [0m .  .  .  . [107m[30m 6 [0m .  .  .  . [41m[97m 0 [0m[41m[97m 0 [0m .  . [107m[30m 6 [0m . [41m[97m 0 [0m[41m[97m 0 [0m[41m[97m 0 [0m[41m[97m 0 [0m
  .  .  .  .  . [45m[97m 4 [0m .  . [45m[97m 4 [0m[45m[97m 4 [0m . [45m[97m 4 [0m .  .  . [45m[97m 4 [0m .  .  . [41m[97m 0 [0m[41m[97m 0 [0m[41m[97m 0 [0m[41m[97m 0 [0m[41m[97m 0 [0m[41m[97m 0 [0m[41m[97m 0 [0m[41m[97m 0 [0m[41m[97m 0 [0m[41m[97m 0 [0m . [41m[97m 0 [0m . [41m[97m 0 [0m[41m[97m 0 [0m[41m[97m 0 [0m .  . [41m[97m 0 [0m . [41m[97m 0 [0m[41m[97m 0 [0m .  .  .  .  . [44m[97m 3 [0m . [41m[97m 0 [0m[41m[97m 0 [0m[41m[97m 0 [0m[41m[97m 0 [0m . [107m[30m 6 [0m . [41m[97m 0 [0m[41m[97m 0 [0m[41m[97m 0 [0m[41m[97m 0 [0m[41m[97m 0 [0m
[41m[97m 0 [0m[41m[97m 0 [0m[41m[97m 0 [0m . [45m[97m 4 [0m[45m[97m 4 [0m[45m[97m 4 [0m .  .  . [45m[97m 4 [0m .  .  .  . [45m[97m 4 [0m .  .  . [41m[97m 0 [0m[41m[97m 0 [0m[41m[97m 0 [0m[41m[97m 0 [0m . [41m[97m 0 [0m[41m[97m 0 [0m[41m[97m 0 [0m[41m[97m 0 [0m . [41m[97m 0 [0m[41m[97m 0 [0m[41m[97m 0 [0m[41m[97m 0 [0m[41m[97m 0 [0m[41m[97m 0 [0m[41m[97m 0 [0m . [41m[97m 0 [0m[41m[97m 0 [0m .  .  . [44m[97m 3 [0m[44m[97m 3 [0m[44m[97m 3 [0m[44m[97m 3 [0m[41m[97m 0 [0m . [41m[97m 0 [0m[41m[97m 0 [0m[41m[97m 0 [0m . [107m[30m 6 [0m[107m[30m 6 [0m . [107m[30m 6 [0m[41m[97m 0 [0m[41m[97m 0 [0m[41m[97m 0 [0m[41m[97m 0 [0m
 [41m[97m 0 [0m .  .  .  .  . [42m[97m 1 [0m[42m[97m 1 [0m . [45m[97m 4 [0m[45m[97m 4 [0m[45m[97m 4 [0m .  .  . [45m[97m 4 [0m .  .  .  .  .  . [41m[97m 0 [0m[41m[97m 0 [0m . [41m[97m 0 [0m . [41m[97m 0 [0m[41m[97m 0 [0m[41m[97m 0 [0m[41m[97m 0 [0m .  . [41m[97m 0 [0m[41m[97m 0 [0m .  . [41m[97m 0 [0m[41m[97m 0 [0m .  .  .  . [44m[97m 3 [0m[44m[97m 3 [0m .  .  .  .  .  . [107m[30m 6 [0m[107m[30m 6 [0m[107m[30m 6 [0m .  .  . [41m[97m 0 [0m . [41m[97m 0 [0m
[41m[97m 0 [0m[41m[97m 0 [0m .  .  .  .  .  . [107m[30m 6 [0m .  .  . [42m[97m 1 [0m[42m[97m 1 [0m .  .  .  .  . [45m[97m 4 [0m .  . [41m[97m 0 [0m[41m[97m 0 [0m . [41m[97m 0 [0m[41m[97m 0 [0m .  .  .  .  . [41m[97m 0 [0m .  .  .  .  .  . [44m[97m 3 [0m .  .  .  .  . [44m[97m 3 [0m .  . [44m[97m 3 [0m . [107m[30m 6 [0m[107m[30m 6 [0m . [107m[30m 6 [0m . [41m[97m 0 [0m[41m[97m 0 [0m . [41m[97m 0 [0m[41m[97m 0 [0m
 [41m[97m 0 [0m[41m[97m 0 [0m . [43m[30m 2 [0m[43m[30m 2 [0m .  .  .  .  .  .  . [42m[97m 1 [0m[42m[97m 1 [0m .  .  .  .  . [45m[97m 4 [0m . [41m[97m 0 [0m[41m[97m 0 [0m[41m[97m 0 [0m[41m[97m 0 [0m[41m[97m 0 [0m[41m[97m 0 [0m[41m[97m 0 [0m . [41m[97m 0 [0m . [41m[97m 0 [0m .  .  . [41m[97m 0 [0m[41m[97m 0 [0m .  .  . [44m[97m 3 [0m .  .  .  . [44m[97m 3 [0m[44m[97m 3 [0m[44m[97m 3 [0m[44m[97m 3 [0m[44m[97m 3 [0m[107m[30m 6 [0m . [107m[30m 6 [0m[107m[30m 6 [0m .  . [41m[97m 0 [0m[41m[97m 0 [0m .  . 

================================================================================

epoch=54 alive=1192 committed=1192 clusters=8 largest=613 meanE=3.36 mediumN=633.35
. = empty | [47m[30m u [0m = undetermined | [41m[97m 0 [0m = cluster 0 | [42m[97m 1 [0m = cluster 1 | [43m[30m 2 [0m = cluster 2 | [44m[97m 3 [0m = cluster 3 | [45m[97m 4 [0m = cluster 4 | [46m[30m 5 [0m = cluster 5 | [107m[30m 6 [0m = cluster 6 | [100m[97m 7 [0m = cluster 7
[41m[97m 0 [0m[43m[30m 2 [0m .  . [43m[30m 2 [0m . [42m[97m 1 [0m .  . [46m[30m 5 [0m .  .  . [42m[97m 1 [0m . [42m[97m 1 [0m . [45m[97m 4 [0m[45m[97m 4 [0m . [41m[97m 0 [0m[41m[97m 0 [0m[41m[97m 0 [0m[41m[97m 0 [0m[41m[97m 0 [0m . [41m[97m 0 [0m .  . [41m[97m 0 [0m[41m[97m 0 [0m[41m[97m 0 [0m .  .  . [41m[97m 0 [0m . [41m[97m 0 [0m . [44m[97m 3 [0m .  . [44m[97m 3 [0m . [44m[97m 3 [0m[44m[97m 3 [0m[44m[97m 3 [0m[44m[97m 3 [0m[44m[97m 3 [0m .  .  . [107m[30m 6 [0m[43m[30m 2 [0m .  .  . [41m[97m 0 [0m[41m[97m 0 [0m[41m[97m 0 [0m
 [43m[30m 2 [0m . [43m[30m 2 [0m[43m[30m 2 [0m .  . [42m[97m 1 [0m .  .  .  . [43m[30m 2 [0m .  .  .  . [45m[97m 4 [0m[45m[97m 4 [0m .  .  . [41m[97m 0 [0m[41m[97m 0 [0m[41m[97m 0 [0m[41m[97m 0 [0m[41m[97m 0 [0m[41m[97m 0 [0m[41m[97m 0 [0m[41m[97m 0 [0m .  . [41m[97m 0 [0m . [41m[97m 0 [0m[41m[97m 0 [0m[41m[97m 0 [0m[41m[97m 0 [0m[41m[97m 0 [0m . [44m[97m 3 [0m[44m[97m 3 [0m[44m[97m 3 [0m[44m[97m 3 [0m . [44m[97m 3 [0m[44m[97m 3 [0m .  . [41m[97m 0 [0m . [41m[97m 0 [0m .  . [43m[30m 2 [0m .  . [41m[97m 0 [0m[41m[97m 0 [0m[41m[97m 0 [0m . 
[43m[30m 2 [0m . [43m[30m 2 [0m[43m[30m 2 [0m .  . [46m[30m 5 [0m . [45m[97m 4 [0m . [43m[30m 2 [0m .  .  .  .  . [45m[97m 4 [0m[45m[97m 4 [0m[45m[97m 4 [0m .  .  . [41m[97m 0 [0m[41m[97m 0 [0m[41m[97m 0 [0m[41m[97m 0 [0m . [41m[97m 0 [0m[41m[97m 0 [0m[41m[97m 0 [0m . [41m[97m 0 [0m[41m[97m 0 [0m . [41m[97m 0 [0m[41m[97m 0 [0m[41m[97m 0 [0m . [44m[97m 3 [0m .  .  .  . [44m[97m 3 [0m[44m[97m 3 [0m[44m[97m 3 [0m[44m[97m 3 [0m[41m[97m 0 [0m[41m[97m 0 [0m .  . [41m[97m 0 [0m[41m[97m 0 [0m .  .  .  . [41m[97m 0 [0m . [41m[97m 0 [0m
 [43m[30m 2 [0m .  .  .  .  .  .  .  .  .  . [42m[97m 1 [0m[42m[97m 1 [0m[42m[97m 1 [0m[42m[97m 1 [0m . [45m[97m 4 [0m[45m[97m 4 [0m .  . [41m[97m 0 [0m . [43m[30m 2 [0m . [41m[97m 0 [0m[41m[97m 0 [0m[41m[97m 0 [0m . [41m[97m 0 [0m[41m[97m 0 [0m[41m[97m 0 [0m[41m[97m 0 [0m[41m[97m 0 [0m[41m[97m 0 [0m . [41m[97m 0 [0m[41m[97m 0 [0m .  .  .  .  .  .  .  .  .  . [41m[97m 0 [0m[41m[97m 0 [0m[41m[97m 0 [0m[41m[97m 0 [0m[41m[97m 0 [0m .  . [43m[30m 2 [0m[43m[30m 2 [0m .  . [43m[30m 2 [0m[43m[30m 2 [0m
 .  . [45m[97m 4 [0m . [45m[97m 4 [0m .  . [43m[30m 2 [0m . [45m[97m 4 [0m . [42m[97m 1 [0m . [42m[97m 1 [0m .  .  .  .  . [42m[97m 1 [0m[43m[30m 2 [0m .  .  . [41m[97m 0 [0m[41m[97m 0 [0m[41m[97m 0 [0m[41m[97m 0 [0m . [41m[97m 0 [0m[41m[97m 0 [0m . [41m[97m 0 [0m .  .  .  . [44m[97m 3 [0m .  .  .  .  .  .  .  .  .  . [41m[97m 0 [0m .  .  . [41m[97m 0 [0m[43m[30m 2 [0m . [43m[30m 2 [0m . [43m[30m 2 [0m[43m[30m 2 [0m . 
  .  .  . [45m[97m 4 [0m[45m[97m 4 [0m[43m[30m 2 [0m[43m[30m 2 [0m[43m[30m 2 [0m .  . [42m[97m 1 [0m .  . [42m[97m 1 [0m[41m[97m 0 [0m .  .  .  . [43m[30m 2 [0m[43m[30m 2 [0m[43m[30m 2 [0m[43m[30m 2 [0m . [41m[97m 0 [0m[41m[97m 0 [0m . [41m[97m 0 [0m[41m[97m 0 [0m . [41m[97m 0 [0m .  .  .  .  . [44m[97m 3 [0m[44m[97m 3 [0m . [41m[97m 0 [0m[41m[97m 0 [0m .  .  .  .  .  . [41m[97m 0 [0m[41m[97m 0 [0m . [41m[97m 0 [0m[41m[97m 0 [0m .  . [43m[30m 2 [0m . [43m[30m 2 [0m[43m[30m 2 [0m .  . 
[43m[30m 2 [0m .  .  .  . [43m[30m 2 [0m[43m[30m 2 [0m .  . [45m[97m 4 [0m .  . [43m[30m 2 [0m .  . [41m[97m 0 [0m[41m[97m 0 [0m[42m[97m 1 [0m[42m[97m 1 [0m . [43m[30m 2 [0m . [43m[30m 2 [0m . [41m[97m 0 [0m[41m[97m 0 [0m . [41m[97m 0 [0m .  .  .  .  .  . [44m[97m 3 [0m .  . [44m[97m 3 [0m . [41m[97m 0 [0m .  .  .  .  . [41m[97m 0 [0m . [41m[97m 0 [0m[41m[97m 0 [0m .  .  . [43m[30m 2 [0m[43m[30m 2 [0m .  .  . [43m[30m 2 [0m .  . 
  .  .  .  .  . [43m[30m 2 [0m[43m[30m 2 [0m .  . [45m[97m 4 [0m[45m[97m 4 [0m .  .  . [41m[97m 0 [0m[41m[97m 0 [0m . [42m[97m 1 [0m .  . [43m[30m 2 [0m . [41m[97m 0 [0m[41m[97m 0 [0m . [41m[97m 0 [0m[41m[97m 0 [0m . [43m[30m 2 [0m[43m[30m 2 [0m . [43m[30m 2 [0m[43m[30m 2 [0m .  . [44m[97m 3 [0m[44m[97m 3 [0m .  .  .  .  .  .  .  .  .  . [43m[30m 2 [0m[43m[30m 2 [0m .  .  .  . [43m[30m 2 [0m .  . [43m[30m 2 [0m[41m[97m 0 [0m . [43m[30m 2 [0m
[43m[30m 2 [0m . [43m[30m 2 [0m[43m[30m 2 [0m[43m[30m 2 [0m[43m[30m 2 [0m[43m[30m 2 [0m . [45m[97m 4 [0m .  . [43m[30m 2 [0m[43m[30m 2 [0m[43m[30m 2 [0m .  . [42m[97m 1 [0m . [43m[30m 2 [0m[43m[30m 2 [0m .  .  . [41m[97m 0 [0m[41m[97m 0 [0m[41m[97m 0 [0m .  . [43m[30m 2 [0m[43m[30m 2 [0m .  .  .  . [44m[97m 3 [0m .  .  .  .  . [45m[97m 4 [0m .  . [44m[97m 3 [0m .  . [43m[30m 2 [0m[43m[30m 2 [0m . [43m[30m 2 [0m . [43m[30m 2 [0m .  .  .  .  .  .  .  . 
  . [43m[30m 2 [0m[43m[30m 2 [0m[43m[30m 2 [0m[43m[30m 2 [0m[43m[30m 2 [0m .  .  . [43m[30m 2 [0m . [43m[30m 2 [0m[43m[30m 2 [0m[43m[30m 2 [0m . [42m[97m 1 [0m[42m[97m 1 [0m .  . [43m[30m 2 [0m . [100m[97m 7 [0m .  .  . [41m[97m 0 [0m . [43m[30m 2 [0m . [43m[30m 2 [0m[43m[30m 2 [0m . [44m[97m 3 [0m[44m[97m 3 [0m[44m[97m 3 [0m[44m[97m 3 [0m .  . [45m[97m 4 [0m[45m[97m 4 [0m . [44m[97m 3 [0m . [44m[97m 3 [0m[43m[30m 2 [0m[43m[30m 2 [0m[43m[30m 2 [0m[43m[30m 2 [0m .  . [43m[30m 2 [0m[43m[30m 2 [0m[43m[30m 2 [0m .  . [41m[97m 0 [0m[41m[97m 0 [0m[41m[97m 0 [0m[41m[97m 0 [0m . 
[42m[97m 1 [0m .  .  . [43m[30m 2 [0m .  .  .  .  . [43m[30m 2 [0m .  .  .  .  . [42m[97m 1 [0m .  . [100m[97m 7 [0m[100m[97m 7 [0m[100m[97m 7 [0m .  .  . [43m[30m 2 [0m[43m[30m 2 [0m[43m[30m 2 [0m[43m[30m 2 [0m . [43m[30m 2 [0m . [44m[97m 3 [0m[44m[97m 3 [0m .  .  . [45m[97m 4 [0m[45m[97m 4 [0m . [44m[97m 3 [0m . [44m[97m 3 [0m .  . [43m[30m 2 [0m .  .  .  . [43m[30m 2 [0m[43m[30m 2 [0m[43m[30m 2 [0m .  .  . [41m[97m 0 [0m .  . [42m[97m 1 [0m
 [43m[30m 2 [0m .  .  .  .  .  . [43m[30m 2 [0m[43m[30m 2 [0m[43m[30m 2 [0m[43m[30m 2 [0m . [45m[97m 4 [0m[45m[97m 4 [0m .  .  . [100m[97m 7 [0m[100m[97m 7 [0m[100m[97m 7 [0m . [100m[97m 7 [0m[100m[97m 7 [0m .  .  . [43m[30m 2 [0m[43m[30m 2 [0m . [43m[30m 2 [0m .  . [44m[97m 3 [0m .  .  .  . [45m[97m 4 [0m . [44m[97m 3 [0m .  .  .  .  .  .  . [43m[30m 2 [0m .  .  .  . [43m[30m 2 [0m . [41m[97m 0 [0m[41m[97m 0 [0m[41m[97m 0 [0m[41m[97m 0 [0m .  . 
[43m[30m 2 [0m[43m[30m 2 [0m .  .  .  .  . [43m[30m 2 [0m . [43m[30m 2 [0m[43m[30m 2 [0m .  . [45m[97m 4 [0m[41m[97m 0 [0m[41m[97m 0 [0m[41m[97m 0 [0m[100m[97m 7 [0m .  . [100m[97m 7 [0m .  . [43m[30m 2 [0m[43m[30m 2 [0m . [43m[30m 2 [0m . [43m[30m 2 [0m[43m[30m 2 [0m .  .  . [44m[97m 3 [0m[41m[97m 0 [0m[45m[97m 4 [0m[45m[97m 4 [0m[45m[97m 4 [0m .  . [41m[97m 0 [0m[41m[97m 0 [0m .  .  . [43m[30m 2 [0m .  . [42m[97m 1 [0m[42m[97m 1 [0m . [43m[30m 2 [0m .  . [41m[97m 0 [0m[41m[97m 0 [0m[41m[97m 0 [0m[41m[97m 0 [0m . [43m[30m 2 [0m
 [43m[30m 2 [0m .  .  .  .  .  . [43m[30m 2 [0m .  . [41m[97m 0 [0m . [45m[97m 4 [0m[45m[97m 4 [0m[41m[97m 0 [0m .  . [100m[97m 7 [0m .  .  .  .  . [43m[30m 2 [0m[43m[30m 2 [0m[43m[30m 2 [0m[43m[30m 2 [0m[43m[30m 2 [0m[43m[30m 2 [0m[43m[30m 2 [0m[44m[97m 3 [0m[44m[97m 3 [0m . [42m[97m 1 [0m[42m[97m 1 [0m .  .  .  . [41m[97m 0 [0m[41m[97m 0 [0m[41m[97m 0 [0m .  .  . [43m[30m 2 [0m[43m[30m 2 [0m .  .  . [43m[30m 2 [0m . [43m[30m 2 [0m .  . [41m[97m 0 [0m[41m[97m 0 [0m[41m[97m 0 [0m .  . 
 .  .  .  .  .  .  . [43m[30m 2 [0m .  . [41m[97m 0 [0m[41m[97m 0 [0m[41m[97m 0 [0m .  . [41m[97m 0 [0m[41m[97m 0 [0m[41m[97m 0 [0m . [43m[30m 2 [0m[43m[30m 2 [0m .  . [43m[30m 2 [0m[43m[30m 2 [0m[43m[30m 2 [0m .  .  .  .  . [42m[97m 1 [0m[42m[97m 1 [0m . [42m[97m 1 [0m . [42m[97m 1 [0m[42m[97m 1 [0m . [41m[97m 0 [0m .  .  . [43m[30m 2 [0m . [43m[30m 2 [0m .  .  .  .  . [43m[30m 2 [0m .  . [41m[97m 0 [0m . [41m[97m 0 [0m .  .  . 
  . [43m[30m 2 [0m .  .  .  .  .  .  .  .  . [41m[97m 0 [0m . [41m[97m 0 [0m[41m[97m 0 [0m[41m[97m 0 [0m .  .  . [43m[30m 2 [0m[43m[30m 2 [0m[43m[30m 2 [0m . [43m[30m 2 [0m .  .  .  . [42m[97m 1 [0m[42m[97m 1 [0m[42m[97m 1 [0m .  .  .  .  .  .  . [41m[97m 0 [0m .  .  . [43m[30m 2 [0m[43m[30m 2 [0m[43m[30m 2 [0m .  .  .  .  . [43m[30m 2 [0m .  .  .  .  .  . [41m[97m 0 [0m .  . 
[43m[30m 2 [0m[43m[30m 2 [0m[43m[30m 2 [0m[43m[30m 2 [0m .  .  . [41m[97m 0 [0m[41m[97m 0 [0m[41m[97m 0 [0m[41m[97m 0 [0m[41m[97m 0 [0m[41m[97m 0 [0m[41m[97m 0 [0m[41m[97m 0 [0m .  .  . [43m[30m 2 [0m[43m[30m 2 [0m[43m[30m 2 [0m[43m[30m 2 [0m . [43m[30m 2 [0m[42m[97m 1 [0m[42m[97m 1 [0m[45m[97m 4 [0m .  . [42m[97m 1 [0m[42m[97m 1 [0m[42m[97m 1 [0m[45m[97m 4 [0m .  .  .  . [42m[97m 1 [0m[41m[97m 0 [0m[41m[97m 0 [0m[41m[97m 0 [0m[43m[30m 2 [0m[43m[30m 2 [0m . [43m[30m 2 [0m[43m[30m 2 [0m[43m[30m 2 [0m .  .  .  .  .  . [42m[97m 1 [0m[42m[97m 1 [0m .  .  .  . [43m[30m 2 [0m
 [43m[30m 2 [0m[43m[30m 2 [0m . [43m[30m 2 [0m .  .  . [41m[97m 0 [0m[41m[97m 0 [0m[41m[97m 0 [0m . [41m[97m 0 [0m . [41m[97m 0 [0m[41m[97m 0 [0m .  .  .  . [43m[30m 2 [0m . [43m[30m 2 [0m[43m[30m 2 [0m . [42m[97m 1 [0m . [41m[97m 0 [0m[41m[97m 0 [0m .  .  . [45m[97m 4 [0m[45m[97m 4 [0m[45m[97m 4 [0m . [45m[97m 4 [0m .  . [41m[97m 0 [0m[41m[97m 0 [0m . [43m[30m 2 [0m .  . [43m[30m 2 [0m . [43m[30m 2 [0m .  .  .  .  .  .  . [42m[97m 1 [0m .  .  .  . [43m[30m 2 [0m
 . [43m[30m 2 [0m .  .  . [41m[97m 0 [0m[41m[97m 0 [0m[41m[97m 0 [0m . [41m[97m 0 [0m . [41m[97m 0 [0m .  . [41m[97m 0 [0m .  .  .  . [43m[30m 2 [0m .  .  . [42m[97m 1 [0m .  . [41m[97m 0 [0m[41m[97m 0 [0m . [45m[97m 4 [0m . [45m[97m 4 [0m[45m[97m 4 [0m[45m[97m 4 [0m[45m[97m 4 [0m . [45m[97m 4 [0m .  . [43m[30m 2 [0m[43m[30m 2 [0m[43m[30m 2 [0m[43m[30m 2 [0m[43m[30m 2 [0m . [43m[30m 2 [0m[43m[30m 2 [0m .  . [43m[30m 2 [0m[41m[97m 0 [0m .  . [42m[97m 1 [0m .  .  .  .  .  . 
  .  .  . [41m[97m 0 [0m . [41m[97m 0 [0m[41m[97m 0 [0m[41m[97m 0 [0m[41m[97m 0 [0m . [41m[97m 0 [0m .  . [41m[97m 0 [0m[41m[97m 0 [0m .  .  .  .  .  . [100m[97m 7 [0m .  . [42m[97m 1 [0m .  .  . [45m[97m 4 [0m . [45m[97m 4 [0m[45m[97m 4 [0m . [45m[97m 4 [0m[45m[97m 4 [0m[45m[97m 4 [0m .  .  .  . [43m[30m 2 [0m[43m[30m 2 [0m[43m[30m 2 [0m[43m[30m 2 [0m[43m[30m 2 [0m[43m[30m 2 [0m[43m[30m 2 [0m[43m[30m 2 [0m .  .  .  . [41m[97m 0 [0m[41m[97m 0 [0m .  .  .  .  . [42m[97m 1 [0m
[42m[97m 1 [0m .  .  . [41m[97m 0 [0m[41m[97m 0 [0m[41m[97m 0 [0m .  . [41m[97m 0 [0m[41m[97m 0 [0m[41m[97m 0 [0m . [41m[97m 0 [0m[41m[97m 0 [0m . [41m[97m 0 [0m .  .  . [100m[97m 7 [0m[100m[97m 7 [0m[100m[97m 7 [0m . [43m[30m 2 [0m .  .  . [45m[97m 4 [0m[45m[97m 4 [0m[45m[97m 4 [0m . [45m[97m 4 [0m[45m[97m 4 [0m .  .  . [43m[30m 2 [0m[43m[30m 2 [0m . [43m[30m 2 [0m[43m[30m 2 [0m[43m[30m 2 [0m[43m[30m 2 [0m[43m[30m 2 [0m[43m[30m 2 [0m[43m[30m 2 [0m[43m[30m 2 [0m[41m[97m 0 [0m[41m[97m 0 [0m[41m[97m 0 [0m . [41m[97m 0 [0m[41m[97m 0 [0m . [41m[97m 0 [0m . [42m[97m 1 [0m[42m[97m 1 [0m[42m[97m 1 [0m
 [41m[97m 0 [0m[41m[97m 0 [0m . [41m[97m 0 [0m .  . [41m[97m 0 [0m . [41m[97m 0 [0m[41m[97m 0 [0m[41m[97m 0 [0m[41m[97m 0 [0m . [41m[97m 0 [0m .  . [41m[97m 0 [0m .  . [41m[97m 0 [0m .  . [41m[97m 0 [0m .  . [45m[97m 4 [0m .  .  .  . [45m[97m 4 [0m .  .  .  .  .  . [43m[30m 2 [0m . [43m[30m 2 [0m . [43m[30m 2 [0m . [43m[30m 2 [0m[43m[30m 2 [0m . [43m[30m 2 [0m[41m[97m 0 [0m[41m[97m 0 [0m[41m[97m 0 [0m[41m[97m 0 [0m .  . [41m[97m 0 [0m[41m[97m 0 [0m[41m[97m 0 [0m .  .  .  . 
[41m[97m 0 [0m[41m[97m 0 [0m[41m[97m 0 [0m[41m[97m 0 [0m[41m[97m 0 [0m[107m[30m 6 [0m[41m[97m 0 [0m[41m[97m 0 [0m[41m[97m 0 [0m . [41m[97m 0 [0m[41m[97m 0 [0m[41m[97m 0 [0m[41m[97m 0 [0m . [41m[97m 0 [0m[41m[97m 0 [0m[41m[97m 0 [0m[41m[97m 0 [0m[41m[97m 0 [0m[41m[97m 0 [0m[41m[97m 0 [0m[41m[97m 0 [0m .  . [45m[97m 4 [0m[45m[97m 4 [0m .  .  .  .  .  .  .  .  .  . [41m[97m 0 [0m .  . [43m[30m 2 [0m[43m[30m 2 [0m[43m[30m 2 [0m .  . [43m[30m 2 [0m[41m[97m 0 [0m . [41m[97m 0 [0m . [107m[30m 6 [0m . [107m[30m 6 [0m[41m[97m 0 [0m[41m[97m 0 [0m . [41m[97m 0 [0m[41m[97m 0 [0m .  . 
  .  . [41m[97m 0 [0m[41m[97m 0 [0m . [41m[97m 0 [0m[41m[97m 0 [0m[41m[97m 0 [0m[41m[97m 0 [0m[41m[97m 0 [0m[41m[97m 0 [0m[41m[97m 0 [0m[41m[97m 0 [0m . [41m[97m 0 [0m[41m[97m 0 [0m[41m[97m 0 [0m[41m[97m 0 [0m . [41m[97m 0 [0m[41m[97m 0 [0m .  . [45m[97m 4 [0m[45m[97m 4 [0m[45m[97m 4 [0m[45m[97m 4 [0m .  .  .  .  .  .  .  .  . [41m[97m 0 [0m . [41m[97m 0 [0m .  . [43m[30m 2 [0m[43m[30m 2 [0m[41m[97m 0 [0m[43m[30m 2 [0m . [41m[97m 0 [0m[41m[97m 0 [0m . [107m[30m 6 [0m[107m[30m 6 [0m[107m[30m 6 [0m .  . [41m[97m 0 [0m[41m[97m 0 [0m . [41m[97m 0 [0m[41m[97m 0 [0m . 
 . [107m[30m 6 [0m[41m[97m 0 [0m[41m[97m 0 [0m[41m[97m 0 [0m . [41m[97m 0 [0m[41m[97m 0 [0m[41m[97m 0 [0m .  . [41m[97m 0 [0m . [41m[97m 0 [0m .  .  .  . [41m[97m 0 [0m[41m[97m 0 [0m[41m[97m 0 [0m . [41m[97m 0 [0m[45m[97m 4 [0m .  . [45m[97m 4 [0m .  .  .  .  .  .  .  .  .  .  . [45m[97m 4 [0m .  . [41m[97m 0 [0m[41m[97m 0 [0m .  . [41m[97m 0 [0m .  .  .  . [107m[30m 6 [0m[107m[30m 6 [0m . [41m[97m 0 [0m[41m[97m 0 [0m[41m[97m 0 [0m[41m[97m 0 [0m[41m[97m 0 [0m[41m[97m 0 [0m . 
 [107m[30m 6 [0m[107m[30m 6 [0m . [41m[97m 0 [0m[41m[97m 0 [0m . [41m[97m 0 [0m[41m[97m 0 [0m . [41m[97m 0 [0m[41m[97m 0 [0m[41m[97m 0 [0m[41m[97m 0 [0m . [42m[97m 1 [0m . [41m[97m 0 [0m[41m[97m 0 [0m[41m[97m 0 [0m[41m[97m 0 [0m . [41m[97m 0 [0m .  . [45m[97m 4 [0m .  . [45m[97m 4 [0m .  .  .  . [43m[30m 2 [0m[43m[30m 2 [0m .  .  . [45m[97m 4 [0m . [41m[97m 0 [0m .  . [41m[97m 0 [0m[41m[97m 0 [0m[41m[97m 0 [0m[41m[97m 0 [0m[41m[97m 0 [0m . [43m[30m 2 [0m[43m[30m 2 [0m . [107m[30m 6 [0m .  . [41m[97m 0 [0m .  . [107m[30m 6 [0m[107m[30m 6 [0m . 
 . [107m[30m 6 [0m .  . [41m[97m 0 [0m[41m[97m 0 [0m[41m[97m 0 [0m[41m[97m 0 [0m[41m[97m 0 [0m[41m[97m 0 [0m[41m[97m 0 [0m .  .  .  .  . [41m[97m 0 [0m[41m[97m 0 [0m[41m[97m 0 [0m[41m[97m 0 [0m[41m[97m 0 [0m .  .  . [45m[97m 4 [0m . [45m[97m 4 [0m[45m[97m 4 [0m[45m[97m 4 [0m . [43m[30m 2 [0m . [43m[30m 2 [0m .  . [45m[97m 4 [0m[45m[97m 4 [0m . [41m[97m 0 [0m . [41m[97m 0 [0m . [41m[97m 0 [0m[41m[97m 0 [0m .  .  . [43m[30m 2 [0m[43m[30m 2 [0m .  . [43m[30m 2 [0m[41m[97m 0 [0m[41m[97m 0 [0m[41m[97m 0 [0m[41m[97m 0 [0m[107m[30m 6 [0m[107m[30m 6 [0m . [107m[30m 6 [0m
  . [41m[97m 0 [0m[41m[97m 0 [0m[41m[97m 0 [0m[41m[97m 0 [0m[41m[97m 0 [0m[41m[97m 0 [0m[41m[97m 0 [0m[41m[97m 0 [0m . [41m[97m 0 [0m .  .  .  . [41m[97m 0 [0m[41m[97m 0 [0m . [41m[97m 0 [0m[41m[97m 0 [0m[41m[97m 0 [0m .  .  .  .  . [45m[97m 4 [0m[45m[97m 4 [0m[45m[97m 4 [0m .  . [43m[30m 2 [0m[43m[30m 2 [0m . [43m[30m 2 [0m .  . [41m[97m 0 [0m .  . [41m[97m 0 [0m[41m[97m 0 [0m[41m[97m 0 [0m[41m[97m 0 [0m[41m[97m 0 [0m . [43m[30m 2 [0m . [43m[30m 2 [0m[43m[30m 2 [0m[43m[30m 2 [0m . [41m[97m 0 [0m[41m[97m 0 [0m . [107m[30m 6 [0m[107m[30m 6 [0m[107m[30m 6 [0m . [41m[97m 0 [0m
 . [41m[97m 0 [0m[41m[97m 0 [0m . [41m[97m 0 [0m[41m[97m 0 [0m . [41m[97m 0 [0m[41m[97m 0 [0m[41m[97m 0 [0m[41m[97m 0 [0m[41m[97m 0 [0m[41m[97m 0 [0m . [41m[97m 0 [0m . [41m[97m 0 [0m[41m[97m 0 [0m . [41m[97m 0 [0m[41m[97m 0 [0m . [45m[97m 4 [0m[45m[97m 4 [0m[45m[97m 4 [0m[45m[97m 4 [0m[45m[97m 4 [0m .  .  . [43m[30m 2 [0m . [45m[97m 4 [0m .  . [43m[30m 2 [0m .  . [41m[97m 0 [0m[41m[97m 0 [0m[41m[97m 0 [0m[41m[97m 0 [0m[41m[97m 0 [0m .  . [43m[30m 2 [0m .  .  .  . [43m[30m 2 [0m .  .  . [41m[97m 0 [0m[107m[30m 6 [0m[107m[30m 6 [0m . [41m[97m 0 [0m[41m[97m 0 [0m
  . [41m[97m 0 [0m[41m[97m 0 [0m . [45m[97m 4 [0m[41m[97m 0 [0m[41m[97m 0 [0m . [41m[97m 0 [0m . [41m[97m 0 [0m[41m[97m 0 [0m .  .  . [41m[97m 0 [0m[41m[97m 0 [0m[41m[97m 0 [0m . [41m[97m 0 [0m[45m[97m 4 [0m[45m[97m 4 [0m[45m[97m 4 [0m[45m[97m 4 [0m[45m[97m 4 [0m[45m[97m 4 [0m[45m[97m 4 [0m .  .  . [45m[97m 4 [0m .  . [45m[97m 4 [0m .  .  . [41m[97m 0 [0m[41m[97m 0 [0m[41m[97m 0 [0m[41m[97m 0 [0m[41m[97m 0 [0m . [41m[97m 0 [0m .  .  .  .  .  .  .  . [107m[30m 6 [0m[41m[97m 0 [0m[41m[97m 0 [0m[41m[97m 0 [0m . [41m[97m 0 [0m[41m[97m 0 [0m[41m[97m 0 [0m
[41m[97m 0 [0m[41m[97m 0 [0m . [45m[97m 4 [0m .  . [41m[97m 0 [0m[41m[97m 0 [0m . [41m[97m 0 [0m . [41m[97m 0 [0m .  . [41m[97m 0 [0m[41m[97m 0 [0m . [45m[97m 4 [0m .  .  . [45m[97m 4 [0m[45m[97m 4 [0m . [45m[97m 4 [0m[45m[97m 4 [0m .  .  . [45m[97m 4 [0m .  .  .  .  .  . [41m[97m 0 [0m[41m[97m 0 [0m . [41m[97m 0 [0m[41m[97m 0 [0m[41m[97m 0 [0m . [41m[97m 0 [0m .  .  . [41m[97m 0 [0m[41m[97m 0 [0m[107m[30m 6 [0m[107m[30m 6 [0m[107m[30m 6 [0m . [41m[97m 0 [0m[41m[97m 0 [0m . [41m[97m 0 [0m[41m[97m 0 [0m[41m[97m 0 [0m[41m[97m 0 [0m
 [41m[97m 0 [0m .  .  .  . [41m[97m 0 [0m[41m[97m 0 [0m[41m[97m 0 [0m[41m[97m 0 [0m[41m[97m 0 [0m[41m[97m 0 [0m . [41m[97m 0 [0m[41m[97m 0 [0m . [41m[97m 0 [0m . [45m[97m 4 [0m .  .  .  . [45m[97m 4 [0m[45m[97m 4 [0m[45m[97m 4 [0m . [41m[97m 0 [0m .  . [45m[97m 4 [0m .  . [41m[97m 0 [0m . [41m[97m 0 [0m[41m[97m 0 [0m[41m[97m 0 [0m[41m[97m 0 [0m[41m[97m 0 [0m[41m[97m 0 [0m[41m[97m 0 [0m .  .  .  .  . [41m[97m 0 [0m[41m[97m 0 [0m .  . [107m[30m 6 [0m[41m[97m 0 [0m . [41m[97m 0 [0m[41m[97m 0 [0m . [41m[97m 0 [0m[41m[97m 0 [0m[41m[97m 0 [0m[41m[97m 0 [0m
[41m[97m 0 [0m[45m[97m 4 [0m .  . [41m[97m 0 [0m .  . [41m[97m 0 [0m[41m[97m 0 [0m[41m[97m 0 [0m .  .  .  .  .  .  . [45m[97m 4 [0m[45m[97m 4 [0m .  .  . [45m[97m 4 [0m . [45m[97m 4 [0m[41m[97m 0 [0m[41m[97m 0 [0m .  . [45m[97m 4 [0m .  .  .  . [41m[97m 0 [0m[41m[97m 0 [0m[41m[97m 0 [0m[41m[97m 0 [0m[41m[97m 0 [0m . [41m[97m 0 [0m[41m[97m 0 [0m .  .  . [41m[97m 0 [0m[41m[97m 0 [0m[44m[97m 3 [0m[44m[97m 3 [0m[44m[97m 3 [0m[44m[97m 3 [0m[41m[97m 0 [0m[41m[97m 0 [0m[41m[97m 0 [0m[41m[97m 0 [0m[41m[97m 0 [0m[41m[97m 0 [0m[41m[97m 0 [0m . [41m[97m 0 [0m
  . [45m[97m 4 [0m .  . [43m[30m 2 [0m .  .  .  . [45m[97m 4 [0m[45m[97m 4 [0m . [45m[97m 4 [0m[45m[97m 4 [0m . [45m[97m 4 [0m .  .  .  . [41m[97m 0 [0m[41m[97m 0 [0m . [41m[97m 0 [0m[41m[97m 0 [0m[41m[97m 0 [0m[41m[97m 0 [0m . [45m[97m 4 [0m[45m[97m 4 [0m .  . [41m[97m 0 [0m[41m[97m 0 [0m .  . [41m[97m 0 [0m[41m[97m 0 [0m . [41m[97m 0 [0m .  .  .  .  .  .  .  .  .  . [44m[97m 3 [0m[41m[97m 0 [0m[41m[97m 0 [0m .  .  . [41m[97m 0 [0m[41m[97m 0 [0m[41m[97m 0 [0m . 
[41m[97m 0 [0m[43m[30m 2 [0m .  . [43m[30m 2 [0m .  .  . [45m[97m 4 [0m . [45m[97m 4 [0m[45m[97m 4 [0m[45m[97m 4 [0m[45m[97m 4 [0m . [45m[97m 4 [0m[45m[97m 4 [0m .  .  . [41m[97m 0 [0m[41m[97m 0 [0m . [41m[97m 0 [0m[41m[97m 0 [0m . [41m[97m 0 [0m . [45m[97m 4 [0m .  . [41m[97m 0 [0m[41m[97m 0 [0m[41m[97m 0 [0m[41m[97m 0 [0m[41m[97m 0 [0m . [41m[97m 0 [0m[41m[97m 0 [0m[41m[97m 0 [0m[41m[97m 0 [0m[41m[97m 0 [0m .  .  .  . [107m[30m 6 [0m .  . [41m[97m 0 [0m . [41m[97m 0 [0m[41m[97m 0 [0m . [107m[30m 6 [0m[41m[97m 0 [0m . [41m[97m 0 [0m[41m[97m 0 [0m[41m[97m 0 [0m
 [41m[97m 0 [0m .  .  . [45m[97m 4 [0m . [45m[97m 4 [0m[45m[97m 4 [0m[45m[97m 4 [0m[45m[97m 4 [0m[45m[97m 4 [0m .  .  . [45m[97m 4 [0m[45m[97m 4 [0m .  . [41m[97m 0 [0m[41m[97m 0 [0m[41m[97m 0 [0m . [41m[97m 0 [0m[41m[97m 0 [0m[41m[97m 0 [0m[41m[97m 0 [0m[41m[97m 0 [0m[41m[97m 0 [0m[41m[97m 0 [0m[41m[97m 0 [0m[41m[97m 0 [0m[41m[97m 0 [0m[41m[97m 0 [0m[41m[97m 0 [0m[41m[97m 0 [0m[41m[97m 0 [0m . [41m[97m 0 [0m[41m[97m 0 [0m . [41m[97m 0 [0m .  . [44m[97m 3 [0m . [44m[97m 3 [0m .  . [41m[97m 0 [0m . [41m[97m 0 [0m .  . [107m[30m 6 [0m[107m[30m 6 [0m[41m[97m 0 [0m[41m[97m 0 [0m[41m[97m 0 [0m[41m[97m 0 [0m[41m[97m 0 [0m
[41m[97m 0 [0m[41m[97m 0 [0m[41m[97m 0 [0m .  . [45m[97m 4 [0m .  .  . [45m[97m 4 [0m[45m[97m 4 [0m[45m[97m 4 [0m .  . [45m[97m 4 [0m . [45m[97m 4 [0m . [41m[97m 0 [0m .  .  . [41m[97m 0 [0m[41m[97m 0 [0m[41m[97m 0 [0m .  . [41m[97m 0 [0m[41m[97m 0 [0m .  . [41m[97m 0 [0m . [41m[97m 0 [0m . [41m[97m 0 [0m . [41m[97m 0 [0m[41m[97m 0 [0m[41m[97m 0 [0m .  . [44m[97m 3 [0m . [44m[97m 3 [0m[44m[97m 3 [0m . [41m[97m 0 [0m[41m[97m 0 [0m . [41m[97m 0 [0m . [107m[30m 6 [0m .  .  .  . [41m[97m 0 [0m[41m[97m 0 [0m . 
  . [41m[97m 0 [0m .  .  .  .  . [42m[97m 1 [0m .  . [45m[97m 4 [0m .  . [42m[97m 1 [0m .  .  .  .  .  . [41m[97m 0 [0m[41m[97m 0 [0m . [41m[97m 0 [0m[41m[97m 0 [0m[41m[97m 0 [0m[41m[97m 0 [0m[41m[97m 0 [0m .  .  . [41m[97m 0 [0m[41m[97m 0 [0m . [41m[97m 0 [0m .  .  .  .  .  .  . [44m[97m 3 [0m .  . [44m[97m 3 [0m .  .  . [41m[97m 0 [0m[107m[30m 6 [0m[107m[30m 6 [0m . [107m[30m 6 [0m[107m[30m 6 [0m . [41m[97m 0 [0m[41m[97m 0 [0m[41m[97m 0 [0m . 
[41m[97m 0 [0m[41m[97m 0 [0m[41m[97m 0 [0m . [43m[30m 2 [0m . [42m[97m 1 [0m .  .  .  .  . [42m[97m 1 [0m .  .  .  .  .  . [45m[97m 4 [0m . [41m[97m 0 [0m . [41m[97m 0 [0m[41m[97m 0 [0m[41m[97m 0 [0m[41m[97m 0 [0m[41m[97m 0 [0m . [41m[97m 0 [0m .  . [41m[97m 0 [0m[41m[97m 0 [0m .  . [41m[97m 0 [0m[41m[97m 0 [0m .  .  .  .  .  .  .  . [44m[97m 3 [0m[44m[97m 3 [0m .  .  . [107m[30m 6 [0m[107m[30m 6 [0m[107m[30m 6 [0m . [41m[97m 0 [0m[41m[97m 0 [0m[41m[97m 0 [0m[41m[97m 0 [0m[41m[97m 0 [0m
  .  . [43m[30m 2 [0m .  .  .  . [107m[30m 6 [0m .  .  . [42m[97m 1 [0m .  .  .  .  .  . [45m[97m 4 [0m .  . [41m[97m 0 [0m[41m[97m 0 [0m .  . [41m[97m 0 [0m[41m[97m 0 [0m[41m[97m 0 [0m . [41m[97m 0 [0m[41m[97m 0 [0m .  .  .  . [41m[97m 0 [0m .  .  . [44m[97m 3 [0m[44m[97m 3 [0m[44m[97m 3 [0m .  . [44m[97m 3 [0m[44m[97m 3 [0m . [44m[97m 3 [0m[44m[97m 3 [0m . [107m[30m 6 [0m[107m[30m 6 [0m[107m[30m 6 [0m .  .  . [41m[97m 0 [0m .  . [41m[97m 0 [0m

================================================================================

epoch=55 alive=1195 committed=1195 clusters=8 largest=616 meanE=3.21 mediumN=567.21
. = empty | [47m[30m u [0m = undetermined | [41m[97m 0 [0m = cluster 0 | [42m[97m 1 [0m = cluster 1 | [43m[30m 2 [0m = cluster 2 | [44m[97m 3 [0m = cluster 3 | [45m[97m 4 [0m = cluster 4 | [46m[30m 5 [0m = cluster 5 | [107m[30m 6 [0m = cluster 6 | [100m[97m 7 [0m = cluster 7
[41m[97m 0 [0m . [43m[30m 2 [0m . [43m[30m 2 [0m .  .  .  .  .  .  .  . [42m[97m 1 [0m[42m[97m 1 [0m . [45m[97m 4 [0m[45m[97m 4 [0m .  .  . [41m[97m 0 [0m .  . [41m[97m 0 [0m[41m[97m 0 [0m[41m[97m 0 [0m[41m[97m 0 [0m . [41m[97m 0 [0m .  .  .  .  .  . [41m[97m 0 [0m[41m[97m 0 [0m . [44m[97m 3 [0m[44m[97m 3 [0m[44m[97m 3 [0m . [44m[97m 3 [0m[44m[97m 3 [0m[44m[97m 3 [0m[44m[97m 3 [0m[44m[97m 3 [0m .  . [107m[30m 6 [0m[107m[30m 6 [0m . [43m[30m 2 [0m[43m[30m 2 [0m . [41m[97m 0 [0m[41m[97m 0 [0m .  . 
 [43m[30m 2 [0m[43m[30m 2 [0m . [43m[30m 2 [0m[43m[30m 2 [0m[42m[97m 1 [0m[42m[97m 1 [0m . [45m[97m 4 [0m . [43m[30m 2 [0m[43m[30m 2 [0m .  .  .  .  . [45m[97m 4 [0m[45m[97m 4 [0m . [41m[97m 0 [0m[41m[97m 0 [0m . [41m[97m 0 [0m[41m[97m 0 [0m[41m[97m 0 [0m[41m[97m 0 [0m[41m[97m 0 [0m[41m[97m 0 [0m[41m[97m 0 [0m . [41m[97m 0 [0m . [41m[97m 0 [0m[41m[97m 0 [0m[41m[97m 0 [0m . [41m[97m 0 [0m .  . [44m[97m 3 [0m[44m[97m 3 [0m . [44m[97m 3 [0m[44m[97m 3 [0m[44m[97m 3 [0m[44m[97m 3 [0m .  . [41m[97m 0 [0m[41m[97m 0 [0m .  .  .  .  .  . [41m[97m 0 [0m . [41m[97m 0 [0m
[43m[30m 2 [0m[43m[30m 2 [0m[43m[30m 2 [0m .  .  .  .  .  .  .  .  . [42m[97m 1 [0m . [42m[97m 1 [0m . [45m[97m 4 [0m[45m[97m 4 [0m[45m[97m 4 [0m .  . [41m[97m 0 [0m[41m[97m 0 [0m[41m[97m 0 [0m .  . [41m[97m 0 [0m[41m[97m 0 [0m . [41m[97m 0 [0m[41m[97m 0 [0m . [41m[97m 0 [0m[41m[97m 0 [0m[41m[97m 0 [0m[41m[97m 0 [0m . [41m[97m 0 [0m . [44m[97m 3 [0m .  .  .  .  . [44m[97m 3 [0m .  .  . [41m[97m 0 [0m[41m[97m 0 [0m[41m[97m 0 [0m .  .  .  . [41m[97m 0 [0m .  . [41m[97m 0 [0m
 [43m[30m 2 [0m .  .  .  .  . [46m[30m 5 [0m .  .  .  .  . [42m[97m 1 [0m[42m[97m 1 [0m .  .  . [45m[97m 4 [0m .  . [41m[97m 0 [0m .  . [41m[97m 0 [0m[41m[97m 0 [0m[41m[97m 0 [0m[41m[97m 0 [0m[41m[97m 0 [0m[41m[97m 0 [0m[41m[97m 0 [0m[41m[97m 0 [0m . [41m[97m 0 [0m . [41m[97m 0 [0m . [41m[97m 0 [0m .  .  .  .  .  .  . [44m[97m 3 [0m . [41m[97m 0 [0m . [41m[97m 0 [0m[41m[97m 0 [0m . [41m[97m 0 [0m[41m[97m 0 [0m . [43m[30m 2 [0m .  . [43m[30m 2 [0m .  . 
 .  . [45m[97m 4 [0m[45m[97m 4 [0m .  . [43m[30m 2 [0m[43m[30m 2 [0m . [45m[97m 4 [0m[42m[97m 1 [0m[42m[97m 1 [0m[42m[97m 1 [0m . [42m[97m 1 [0m . [45m[97m 4 [0m . [42m[97m 1 [0m . [43m[30m 2 [0m[43m[30m 2 [0m . [41m[97m 0 [0m . [41m[97m 0 [0m[41m[97m 0 [0m[41m[97m 0 [0m[41m[97m 0 [0m . [41m[97m 0 [0m[41m[97m 0 [0m[41m[97m 0 [0m .  .  .  .  . [44m[97m 3 [0m . [41m[97m 0 [0m .  .  .  .  .  . [41m[97m 0 [0m[41m[97m 0 [0m[41m[97m 0 [0m . [41m[97m 0 [0m[41m[97m 0 [0m[43m[30m 2 [0m[43m[30m 2 [0m[43m[30m 2 [0m[43m[30m 2 [0m .  . [43m[30m 2 [0m
  .  .  . [45m[97m 4 [0m[45m[97m 4 [0m . [43m[30m 2 [0m[43m[30m 2 [0m .  .  .  .  .  . [41m[97m 0 [0m . [41m[97m 0 [0m . [42m[97m 1 [0m . [43m[30m 2 [0m[43m[30m 2 [0m[43m[30m 2 [0m .  .  . [41m[97m 0 [0m[41m[97m 0 [0m[41m[97m 0 [0m . [41m[97m 0 [0m .  .  .  .  . [44m[97m 3 [0m[44m[97m 3 [0m .  .  .  .  .  .  .  .  . [41m[97m 0 [0m . [41m[97m 0 [0m . [41m[97m 0 [0m . [43m[30m 2 [0m[43m[30m 2 [0m . [43m[30m 2 [0m[43m[30m 2 [0m[43m[30m 2 [0m . 
 .  .  .  .  .  . [43m[30m 2 [0m[43m[30m 2 [0m .  .  .  . [43m[30m 2 [0m . [41m[97m 0 [0m .  . [42m[97m 1 [0m . [43m[30m 2 [0m . [43m[30m 2 [0m[43m[30m 2 [0m[41m[97m 0 [0m[41m[97m 0 [0m[41m[97m 0 [0m[41m[97m 0 [0m[41m[97m 0 [0m .  .  .  .  .  .  . [44m[97m 3 [0m[44m[97m 3 [0m .  . [41m[97m 0 [0m[41m[97m 0 [0m .  .  .  . [41m[97m 0 [0m[41m[97m 0 [0m .  .  .  .  .  .  .  .  . [43m[30m 2 [0m .  .  . 
 [43m[30m 2 [0m .  . [43m[30m 2 [0m[43m[30m 2 [0m[43m[30m 2 [0m .  . [45m[97m 4 [0m[45m[97m 4 [0m .  . [43m[30m 2 [0m[43m[30m 2 [0m[41m[97m 0 [0m .  .  .  . [43m[30m 2 [0m[43m[30m 2 [0m .  . [41m[97m 0 [0m[41m[97m 0 [0m[41m[97m 0 [0m .  .  .  . [43m[30m 2 [0m .  .  .  . [44m[97m 3 [0m[44m[97m 3 [0m .  .  .  .  .  .  .  .  . [43m[30m 2 [0m . [43m[30m 2 [0m .  .  . [43m[30m 2 [0m[43m[30m 2 [0m .  . [43m[30m 2 [0m .  . [43m[30m 2 [0m
[43m[30m 2 [0m[43m[30m 2 [0m . [43m[30m 2 [0m[43m[30m 2 [0m[43m[30m 2 [0m[43m[30m 2 [0m . [45m[97m 4 [0m[45m[97m 4 [0m . [43m[30m 2 [0m .  . [41m[97m 0 [0m . [42m[97m 1 [0m[42m[97m 1 [0m .  . [43m[30m 2 [0m . [41m[97m 0 [0m[41m[97m 0 [0m .  . [41m[97m 0 [0m[43m[30m 2 [0m[43m[30m 2 [0m . [43m[30m 2 [0m[43m[30m 2 [0m . [44m[97m 3 [0m . [44m[97m 3 [0m .  .  . [45m[97m 4 [0m[45m[97m 4 [0m .  . [44m[97m 3 [0m . [43m[30m 2 [0m . [43m[30m 2 [0m[43m[30m 2 [0m . [43m[30m 2 [0m[43m[30m 2 [0m[43m[30m 2 [0m .  .  .  . [41m[97m 0 [0m .  . 
 [42m[97m 1 [0m .  .  . [43m[30m 2 [0m . [43m[30m 2 [0m .  .  . [43m[30m 2 [0m[43m[30m 2 [0m .  . [43m[30m 2 [0m[42m[97m 1 [0m .  . [43m[30m 2 [0m .  .  . [100m[97m 7 [0m .  . [41m[97m 0 [0m . [43m[30m 2 [0m[43m[30m 2 [0m[43m[30m 2 [0m .  . [44m[97m 3 [0m . [44m[97m 3 [0m[44m[97m 3 [0m .  . [45m[97m 4 [0m .  . [44m[97m 3 [0m[44m[97m 3 [0m[44m[97m 3 [0m . [43m[30m 2 [0m . [43m[30m 2 [0m .  .  . [43m[30m 2 [0m .  .  . [41m[97m 0 [0m[41m[97m 0 [0m[41m[97m 0 [0m[41m[97m 0 [0m . 
 . [43m[30m 2 [0m . [43m[30m 2 [0m[43m[30m 2 [0m .  .  . [43m[30m 2 [0m[43m[30m 2 [0m . [43m[30m 2 [0m .  .  . [42m[97m 1 [0m[42m[97m 1 [0m . [100m[97m 7 [0m . [100m[97m 7 [0m[100m[97m 7 [0m .  .  . [43m[30m 2 [0m . [43m[30m 2 [0m[43m[30m 2 [0m[43m[30m 2 [0m[43m[30m 2 [0m .  . [44m[97m 3 [0m .  .  .  .  .  .  . [44m[97m 3 [0m .  . [43m[30m 2 [0m[43m[30m 2 [0m[43m[30m 2 [0m .  . [43m[30m 2 [0m . [43m[30m 2 [0m .  .  . [41m[97m 0 [0m . [41m[97m 0 [0m .  . 
 [43m[30m 2 [0m[43m[30m 2 [0m .  .  .  .  .  .  . [43m[30m 2 [0m[43m[30m 2 [0m . [45m[97m 4 [0m[45m[97m 4 [0m . [41m[97m 0 [0m . [100m[97m 7 [0m[100m[97m 7 [0m[100m[97m 7 [0m[100m[97m 7 [0m .  .  . [43m[30m 2 [0m[43m[30m 2 [0m[43m[30m 2 [0m[43m[30m 2 [0m . [43m[30m 2 [0m[43m[30m 2 [0m[44m[97m 3 [0m[44m[97m 3 [0m[44m[97m 3 [0m . [41m[97m 0 [0m[45m[97m 4 [0m[45m[97m 4 [0m[45m[97m 4 [0m .  .  .  .  .  .  .  . [43m[30m 2 [0m .  .  . [43m[30m 2 [0m[43m[30m 2 [0m .  . [41m[97m 0 [0m[41m[97m 0 [0m[41m[97m 0 [0m . [42m[97m 1 [0m
[43m[30m 2 [0m .  .  .  .  .  . [43m[30m 2 [0m[43m[30m 2 [0m[43m[30m 2 [0m .  . [45m[97m 4 [0m[45m[97m 4 [0m .  . [41m[97m 0 [0m[100m[97m 7 [0m[100m[97m 7 [0m . [100m[97m 7 [0m[100m[97m 7 [0m .  . [43m[30m 2 [0m[43m[30m 2 [0m[43m[30m 2 [0m[43m[30m 2 [0m[43m[30m 2 [0m .  . [44m[97m 3 [0m .  .  . [45m[97m 4 [0m[45m[97m 4 [0m[45m[97m 4 [0m[44m[97m 3 [0m[41m[97m 0 [0m .  . [41m[97m 0 [0m .  .  . [43m[30m 2 [0m .  . [42m[97m 1 [0m . [43m[30m 2 [0m .  .  . [41m[97m 0 [0m[41m[97m 0 [0m . [41m[97m 0 [0m[43m[30m 2 [0m
  .  .  .  .  .  .  . [43m[30m 2 [0m[43m[30m 2 [0m[43m[30m 2 [0m .  .  .  . [41m[97m 0 [0m[41m[97m 0 [0m .  .  .  .  .  .  .  .  . [43m[30m 2 [0m . [43m[30m 2 [0m .  .  . [44m[97m 3 [0m . [42m[97m 1 [0m[42m[97m 1 [0m .  .  .  .  . [41m[97m 0 [0m .  .  .  . [43m[30m 2 [0m[43m[30m 2 [0m . [42m[97m 1 [0m .  . [43m[30m 2 [0m[43m[30m 2 [0m . [41m[97m 0 [0m[41m[97m 0 [0m .  .  . [43m[30m 2 [0m
 .  .  .  .  .  .  .  .  . [41m[97m 0 [0m . [41m[97m 0 [0m[41m[97m 0 [0m[45m[97m 4 [0m[41m[97m 0 [0m[41m[97m 0 [0m[41m[97m 0 [0m .  . [43m[30m 2 [0m[43m[30m 2 [0m[43m[30m 2 [0m[43m[30m 2 [0m[43m[30m 2 [0m .  . [43m[30m 2 [0m[43m[30m 2 [0m[43m[30m 2 [0m .  . [42m[97m 1 [0m[42m[97m 1 [0m[42m[97m 1 [0m . [42m[97m 1 [0m .  . [41m[97m 0 [0m[41m[97m 0 [0m[41m[97m 0 [0m . [43m[30m 2 [0m[43m[30m 2 [0m[43m[30m 2 [0m[43m[30m 2 [0m .  .  .  .  . [43m[30m 2 [0m .  . [41m[97m 0 [0m[41m[97m 0 [0m[41m[97m 0 [0m[41m[97m 0 [0m .  . 
 [43m[30m 2 [0m . [43m[30m 2 [0m .  .  .  .  .  . [41m[97m 0 [0m[41m[97m 0 [0m[41m[97m 0 [0m[41m[97m 0 [0m[41m[97m 0 [0m . [41m[97m 0 [0m[41m[97m 0 [0m . [43m[30m 2 [0m[43m[30m 2 [0m .  . [43m[30m 2 [0m[43m[30m 2 [0m[43m[30m 2 [0m[42m[97m 1 [0m . [45m[97m 4 [0m[42m[97m 1 [0m[42m[97m 1 [0m[42m[97m 1 [0m[42m[97m 1 [0m .  .  .  . [42m[97m 1 [0m[42m[97m 1 [0m[41m[97m 0 [0m[41m[97m 0 [0m[41m[97m 0 [0m .  . [43m[30m 2 [0m .  .  .  .  .  .  . [43m[30m 2 [0m .  .  .  .  . [41m[97m 0 [0m .  . 
[43m[30m 2 [0m . [43m[30m 2 [0m[43m[30m 2 [0m .  .  .  .  . [41m[97m 0 [0m[41m[97m 0 [0m[41m[97m 0 [0m . [41m[97m 0 [0m[41m[97m 0 [0m[41m[97m 0 [0m .  .  .  . [43m[30m 2 [0m[43m[30m 2 [0m[43m[30m 2 [0m[43m[30m 2 [0m . [42m[97m 1 [0m .  . [42m[97m 1 [0m .  . [42m[97m 1 [0m[45m[97m 4 [0m[45m[97m 4 [0m .  .  .  .  . [41m[97m 0 [0m .  .  . [43m[30m 2 [0m[43m[30m 2 [0m[43m[30m 2 [0m[43m[30m 2 [0m .  .  .  .  .  . [42m[97m 1 [0m .  .  .  .  . [43m[30m 2 [0m
  . [43m[30m 2 [0m[43m[30m 2 [0m[43m[30m 2 [0m .  . [41m[97m 0 [0m[41m[97m 0 [0m[41m[97m 0 [0m[41m[97m 0 [0m .  . [41m[97m 0 [0m[41m[97m 0 [0m[41m[97m 0 [0m .  .  . [43m[30m 2 [0m[43m[30m 2 [0m[43m[30m 2 [0m[43m[30m 2 [0m .  .  .  .  .  . [41m[97m 0 [0m .  . [45m[97m 4 [0m .  . [45m[97m 4 [0m[45m[97m 4 [0m .  .  . [41m[97m 0 [0m[43m[30m 2 [0m[43m[30m 2 [0m[43m[30m 2 [0m[43m[30m 2 [0m . [43m[30m 2 [0m[43m[30m 2 [0m .  . [43m[30m 2 [0m .  .  . [42m[97m 1 [0m[42m[97m 1 [0m .  .  . [43m[30m 2 [0m . 
[43m[30m 2 [0m .  .  .  . [41m[97m 0 [0m[41m[97m 0 [0m[41m[97m 0 [0m[41m[97m 0 [0m[41m[97m 0 [0m[41m[97m 0 [0m[41m[97m 0 [0m . [41m[97m 0 [0m .  .  .  .  .  .  .  .  . [42m[97m 1 [0m[42m[97m 1 [0m[41m[97m 0 [0m . [41m[97m 0 [0m . [45m[97m 4 [0m[45m[97m 4 [0m . [45m[97m 4 [0m[45m[97m 4 [0m[45m[97m 4 [0m[45m[97m 4 [0m[45m[97m 4 [0m . [41m[97m 0 [0m[43m[30m 2 [0m .  .  . [43m[30m 2 [0m[43m[30m 2 [0m[43m[30m 2 [0m . [43m[30m 2 [0m .  .  .  .  . [42m[97m 1 [0m .  .  .  .  .  . 
 [42m[97m 1 [0m .  . [41m[97m 0 [0m[41m[97m 0 [0m . [41m[97m 0 [0m . [41m[97m 0 [0m[41m[97m 0 [0m . [41m[97m 0 [0m .  .  . [41m[97m 0 [0m .  .  .  . [100m[97m 7 [0m[100m[97m 7 [0m[100m[97m 7 [0m . [42m[97m 1 [0m . [41m[97m 0 [0m .  . [45m[97m 4 [0m[45m[97m 4 [0m[45m[97m 4 [0m[45m[97m 4 [0m[45m[97m 4 [0m[45m[97m 4 [0m .  .  . [43m[30m 2 [0m[43m[30m 2 [0m . [43m[30m 2 [0m[43m[30m 2 [0m[43m[30m 2 [0m . [43m[30m 2 [0m[43m[30m 2 [0m[43m[30m 2 [0m[43m[30m 2 [0m[41m[97m 0 [0m[41m[97m 0 [0m .  .  . [41m[97m 0 [0m .  .  . [42m[97m 1 [0m . 
 .  .  .  . [41m[97m 0 [0m[41m[97m 0 [0m . [41m[97m 0 [0m .  .  . [41m[97m 0 [0m[41m[97m 0 [0m[41m[97m 0 [0m .  .  .  .  .  .  . [100m[97m 7 [0m .  .  . [43m[30m 2 [0m .  . [45m[97m 4 [0m[45m[97m 4 [0m[45m[97m 4 [0m .  .  . [45m[97m 4 [0m .  .  . [43m[30m 2 [0m[43m[30m 2 [0m[43m[30m 2 [0m . [43m[30m 2 [0m[43m[30m 2 [0m[43m[30m 2 [0m . [43m[30m 2 [0m .  . [41m[97m 0 [0m[41m[97m 0 [0m[41m[97m 0 [0m[41m[97m 0 [0m[41m[97m 0 [0m[41m[97m 0 [0m .  . [42m[97m 1 [0m[42m[97m 1 [0m . 
 [41m[97m 0 [0m[41m[97m 0 [0m[41m[97m 0 [0m[41m[97m 0 [0m[41m[97m 0 [0m[107m[30m 6 [0m[41m[97m 0 [0m[41m[97m 0 [0m . [41m[97m 0 [0m[41m[97m 0 [0m[41m[97m 0 [0m[41m[97m 0 [0m[41m[97m 0 [0m[41m[97m 0 [0m[41m[97m 0 [0m[41m[97m 0 [0m[41m[97m 0 [0m[41m[97m 0 [0m[41m[97m 0 [0m . [41m[97m 0 [0m .  .  .  . [45m[97m 4 [0m .  .  . [45m[97m 4 [0m .  .  .  .  . [43m[30m 2 [0m .  . [43m[30m 2 [0m[43m[30m 2 [0m[43m[30m 2 [0m[43m[30m 2 [0m[43m[30m 2 [0m[43m[30m 2 [0m[43m[30m 2 [0m[43m[30m 2 [0m[41m[97m 0 [0m[41m[97m 0 [0m . [41m[97m 0 [0m .  . [41m[97m 0 [0m[41m[97m 0 [0m[41m[97m 0 [0m .  .  . [42m[97m 1 [0m
[41m[97m 0 [0m . [41m[97m 0 [0m . [41m[97m 0 [0m . [41m[97m 0 [0m[41m[97m 0 [0m . [41m[97m 0 [0m[41m[97m 0 [0m . [41m[97m 0 [0m . [41m[97m 0 [0m .  .  .  . [41m[97m 0 [0m[41m[97m 0 [0m[41m[97m 0 [0m .  . [45m[97m 4 [0m . [45m[97m 4 [0m .  .  .  .  .  .  .  .  .  . [41m[97m 0 [0m .  . [43m[30m 2 [0m . [43m[30m 2 [0m[43m[30m 2 [0m[43m[30m 2 [0m[43m[30m 2 [0m[41m[97m 0 [0m[41m[97m 0 [0m . [41m[97m 0 [0m[107m[30m 6 [0m[107m[30m 6 [0m[107m[30m 6 [0m .  . [41m[97m 0 [0m . [41m[97m 0 [0m . [41m[97m 0 [0m
  . [41m[97m 0 [0m .  . [41m[97m 0 [0m[41m[97m 0 [0m[41m[97m 0 [0m[41m[97m 0 [0m[41m[97m 0 [0m[41m[97m 0 [0m[41m[97m 0 [0m . [41m[97m 0 [0m[41m[97m 0 [0m[41m[97m 0 [0m .  . [41m[97m 0 [0m[41m[97m 0 [0m[41m[97m 0 [0m[41m[97m 0 [0m[41m[97m 0 [0m . [45m[97m 4 [0m[45m[97m 4 [0m[45m[97m 4 [0m[45m[97m 4 [0m .  .  .  .  .  .  .  .  .  . [41m[97m 0 [0m[41m[97m 0 [0m . [43m[30m 2 [0m .  . [41m[97m 0 [0m .  . [41m[97m 0 [0m[41m[97m 0 [0m .  . [107m[30m 6 [0m .  . [41m[97m 0 [0m[41m[97m 0 [0m[41m[97m 0 [0m[41m[97m 0 [0m[41m[97m 0 [0m . [41m[97m 0 [0m
[107m[30m 6 [0m .  . [41m[97m 0 [0m . [41m[97m 0 [0m[41m[97m 0 [0m[41m[97m 0 [0m[41m[97m 0 [0m . [41m[97m 0 [0m[41m[97m 0 [0m[41m[97m 0 [0m . [41m[97m 0 [0m . [41m[97m 0 [0m[41m[97m 0 [0m[41m[97m 0 [0m[41m[97m 0 [0m[41m[97m 0 [0m[41m[97m 0 [0m .  . [45m[97m 4 [0m . [45m[97m 4 [0m .  .  .  .  .  .  .  .  .  .  . [45m[97m 4 [0m .  .  . [41m[97m 0 [0m[41m[97m 0 [0m . [41m[97m 0 [0m[41m[97m 0 [0m .  . [107m[30m 6 [0m[107m[30m 6 [0m .  . [41m[97m 0 [0m[41m[97m 0 [0m[41m[97m 0 [0m[41m[97m 0 [0m[41m[97m 0 [0m .  . 
 [107m[30m 6 [0m[107m[30m 6 [0m[41m[97m 0 [0m[41m[97m 0 [0m[41m[97m 0 [0m[41m[97m 0 [0m .  . [41m[97m 0 [0m[41m[97m 0 [0m[41m[97m 0 [0m . [41m[97m 0 [0m .  .  .  . [41m[97m 0 [0m[41m[97m 0 [0m[41m[97m 0 [0m[41m[97m 0 [0m .  .  . [45m[97m 4 [0m .  . [45m[97m 4 [0m[45m[97m 4 [0m .  .  . [43m[30m 2 [0m .  .  . [45m[97m 4 [0m .  .  .  . [41m[97m 0 [0m[41m[97m 0 [0m . [41m[97m 0 [0m[41m[97m 0 [0m . [43m[30m 2 [0m .  . [107m[30m 6 [0m[107m[30m 6 [0m . [41m[97m 0 [0m[41m[97m 0 [0m[41m[97m 0 [0m[107m[30m 6 [0m[107m[30m 6 [0m[107m[30m 6 [0m . 
[107m[30m 6 [0m .  . [41m[97m 0 [0m[41m[97m 0 [0m[41m[97m 0 [0m[41m[97m 0 [0m[41m[97m 0 [0m[41m[97m 0 [0m[41m[97m 0 [0m[41m[97m 0 [0m[41m[97m 0 [0m .  . [42m[97m 1 [0m[41m[97m 0 [0m . [41m[97m 0 [0m[41m[97m 0 [0m[41m[97m 0 [0m[41m[97m 0 [0m[41m[97m 0 [0m .  . [45m[97m 4 [0m . [45m[97m 4 [0m[45m[97m 4 [0m .  . [43m[30m 2 [0m[43m[30m 2 [0m[43m[30m 2 [0m[43m[30m 2 [0m . [45m[97m 4 [0m[45m[97m 4 [0m .  . [41m[97m 0 [0m[41m[97m 0 [0m[41m[97m 0 [0m[41m[97m 0 [0m . [41m[97m 0 [0m .  .  . [43m[30m 2 [0m[43m[30m 2 [0m[43m[30m 2 [0m . [41m[97m 0 [0m .  . [41m[97m 0 [0m . [107m[30m 6 [0m[107m[30m 6 [0m[107m[30m 6 [0m
 [41m[97m 0 [0m[41m[97m 0 [0m[41m[97m 0 [0m .  . [41m[97m 0 [0m[41m[97m 0 [0m . [41m[97m 0 [0m[41m[97m 0 [0m . [41m[97m 0 [0m .  .  . [41m[97m 0 [0m . [41m[97m 0 [0m[41m[97m 0 [0m[41m[97m 0 [0m . [41m[97m 0 [0m . [45m[97m 4 [0m . [45m[97m 4 [0m[45m[97m 4 [0m[45m[97m 4 [0m .  . [43m[30m 2 [0m . [43m[30m 2 [0m[43m[30m 2 [0m .  .  . [41m[97m 0 [0m[41m[97m 0 [0m[41m[97m 0 [0m . [41m[97m 0 [0m[41m[97m 0 [0m[41m[97m 0 [0m[41m[97m 0 [0m . [43m[30m 2 [0m[43m[30m 2 [0m[43m[30m 2 [0m[43m[30m 2 [0m[43m[30m 2 [0m .  .  . [41m[97m 0 [0m[107m[30m 6 [0m[107m[30m 6 [0m . [41m[97m 0 [0m . 
[41m[97m 0 [0m[41m[97m 0 [0m[41m[97m 0 [0m[41m[97m 0 [0m[41m[97m 0 [0m[41m[97m 0 [0m[41m[97m 0 [0m[41m[97m 0 [0m[41m[97m 0 [0m[41m[97m 0 [0m .  .  .  .  . [41m[97m 0 [0m[41m[97m 0 [0m[41m[97m 0 [0m[41m[97m 0 [0m[41m[97m 0 [0m . [45m[97m 4 [0m .  . [45m[97m 4 [0m . [45m[97m 4 [0m[45m[97m 4 [0m .  .  .  . [45m[97m 4 [0m .  .  .  . [41m[97m 0 [0m[41m[97m 0 [0m . [41m[97m 0 [0m[41m[97m 0 [0m[41m[97m 0 [0m .  .  .  .  .  . [43m[30m 2 [0m .  . [41m[97m 0 [0m[41m[97m 0 [0m[41m[97m 0 [0m[107m[30m 6 [0m . [107m[30m 6 [0m .  . 
 [41m[97m 0 [0m[41m[97m 0 [0m[41m[97m 0 [0m[45m[97m 4 [0m . [41m[97m 0 [0m[41m[97m 0 [0m[41m[97m 0 [0m . [41m[97m 0 [0m[41m[97m 0 [0m[41m[97m 0 [0m[41m[97m 0 [0m .  . [41m[97m 0 [0m .  . [41m[97m 0 [0m .  . [45m[97m 4 [0m[45m[97m 4 [0m[45m[97m 4 [0m[45m[97m 4 [0m[45m[97m 4 [0m[45m[97m 4 [0m .  .  . [45m[97m 4 [0m . [45m[97m 4 [0m .  . [43m[30m 2 [0m .  . [41m[97m 0 [0m[41m[97m 0 [0m[41m[97m 0 [0m[41m[97m 0 [0m[41m[97m 0 [0m[41m[97m 0 [0m . [43m[30m 2 [0m .  . [41m[97m 0 [0m . [107m[30m 6 [0m[107m[30m 6 [0m[107m[30m 6 [0m . [41m[97m 0 [0m[41m[97m 0 [0m[41m[97m 0 [0m . [41m[97m 0 [0m[41m[97m 0 [0m
[41m[97m 0 [0m[41m[97m 0 [0m .  .  . [41m[97m 0 [0m[41m[97m 0 [0m[41m[97m 0 [0m[41m[97m 0 [0m[41m[97m 0 [0m[41m[97m 0 [0m .  . [41m[97m 0 [0m . [41m[97m 0 [0m[41m[97m 0 [0m .  .  . [45m[97m 4 [0m .  . [45m[97m 4 [0m[45m[97m 4 [0m . [45m[97m 4 [0m .  .  . [45m[97m 4 [0m .  .  .  . [41m[97m 0 [0m[41m[97m 0 [0m . [41m[97m 0 [0m[41m[97m 0 [0m[41m[97m 0 [0m . [41m[97m 0 [0m .  .  .  .  . [41m[97m 0 [0m . [107m[30m 6 [0m .  . [41m[97m 0 [0m . [41m[97m 0 [0m . [41m[97m 0 [0m[41m[97m 0 [0m . 
  . [41m[97m 0 [0m[45m[97m 4 [0m . [41m[97m 0 [0m . [41m[97m 0 [0m[41m[97m 0 [0m . [41m[97m 0 [0m[41m[97m 0 [0m .  . [41m[97m 0 [0m[41m[97m 0 [0m[41m[97m 0 [0m[45m[97m 4 [0m[45m[97m 4 [0m .  .  . [45m[97m 4 [0m[45m[97m 4 [0m[45m[97m 4 [0m . [41m[97m 0 [0m[41m[97m 0 [0m[41m[97m 0 [0m . [45m[97m 4 [0m .  .  . [41m[97m 0 [0m[41m[97m 0 [0m . [41m[97m 0 [0m[41m[97m 0 [0m[41m[97m 0 [0m . [41m[97m 0 [0m .  .  .  . [41m[97m 0 [0m .  . [41m[97m 0 [0m[107m[30m 6 [0m .  . [41m[97m 0 [0m[41m[97m 0 [0m[41m[97m 0 [0m[41m[97m 0 [0m[41m[97m 0 [0m[41m[97m 0 [0m[41m[97m 0 [0m[41m[97m 0 [0m
[41m[97m 0 [0m . [45m[97m 4 [0m .  .  . [41m[97m 0 [0m . [41m[97m 0 [0m .  .  .  .  .  .  .  . [45m[97m 4 [0m[45m[97m 4 [0m .  .  . [45m[97m 4 [0m[45m[97m 4 [0m[45m[97m 4 [0m[41m[97m 0 [0m .  . [45m[97m 4 [0m[45m[97m 4 [0m[45m[97m 4 [0m .  . [41m[97m 0 [0m[41m[97m 0 [0m .  . [41m[97m 0 [0m[41m[97m 0 [0m[41m[97m 0 [0m[41m[97m 0 [0m .  .  .  . [41m[97m 0 [0m .  . [44m[97m 3 [0m .  . [41m[97m 0 [0m[41m[97m 0 [0m[41m[97m 0 [0m[41m[97m 0 [0m[41m[97m 0 [0m . [41m[97m 0 [0m[41m[97m 0 [0m[41m[97m 0 [0m
 [41m[97m 0 [0m[45m[97m 4 [0m .  .  . [43m[30m 2 [0m . [41m[97m 0 [0m[41m[97m 0 [0m[45m[97m 4 [0m[45m[97m 4 [0m . [45m[97m 4 [0m . [45m[97m 4 [0m .  .  .  .  .  .  . [41m[97m 0 [0m[41m[97m 0 [0m[41m[97m 0 [0m[41m[97m 0 [0m[41m[97m 0 [0m .  .  .  .  .  . [41m[97m 0 [0m[41m[97m 0 [0m[41m[97m 0 [0m[41m[97m 0 [0m[41m[97m 0 [0m[41m[97m 0 [0m[41m[97m 0 [0m[41m[97m 0 [0m[41m[97m 0 [0m .  .  . [41m[97m 0 [0m . [44m[97m 3 [0m[44m[97m 3 [0m[44m[97m 3 [0m[44m[97m 3 [0m .  . [41m[97m 0 [0m . [41m[97m 0 [0m[41m[97m 0 [0m[41m[97m 0 [0m . [41m[97m 0 [0m
 .  . [43m[30m 2 [0m . [43m[30m 2 [0m .  . [45m[97m 4 [0m[45m[97m 4 [0m[45m[97m 4 [0m . [45m[97m 4 [0m[45m[97m 4 [0m[45m[97m 4 [0m[45m[97m 4 [0m[45m[97m 4 [0m[45m[97m 4 [0m .  . [41m[97m 0 [0m[41m[97m 0 [0m[41m[97m 0 [0m[41m[97m 0 [0m . [41m[97m 0 [0m[41m[97m 0 [0m .  . [45m[97m 4 [0m[41m[97m 0 [0m[41m[97m 0 [0m[41m[97m 0 [0m[41m[97m 0 [0m[41m[97m 0 [0m[41m[97m 0 [0m[41m[97m 0 [0m[41m[97m 0 [0m .  . [41m[97m 0 [0m[41m[97m 0 [0m .  .  .  . [107m[30m 6 [0m .  .  . [41m[97m 0 [0m[41m[97m 0 [0m . [41m[97m 0 [0m[107m[30m 6 [0m .  . [41m[97m 0 [0m[41m[97m 0 [0m . [41m[97m 0 [0m
 [41m[97m 0 [0m .  .  . [45m[97m 4 [0m[45m[97m 4 [0m[45m[97m 4 [0m . [45m[97m 4 [0m[45m[97m 4 [0m . [45m[97m 4 [0m .  . [45m[97m 4 [0m . [45m[97m 4 [0m . [41m[97m 0 [0m[41m[97m 0 [0m[41m[97m 0 [0m . [41m[97m 0 [0m[41m[97m 0 [0m[41m[97m 0 [0m[41m[97m 0 [0m[41m[97m 0 [0m[41m[97m 0 [0m .  . [41m[97m 0 [0m .  . [41m[97m 0 [0m[41m[97m 0 [0m[41m[97m 0 [0m[41m[97m 0 [0m . [41m[97m 0 [0m[41m[97m 0 [0m[41m[97m 0 [0m .  . [44m[97m 3 [0m[44m[97m 3 [0m[44m[97m 3 [0m . [41m[97m 0 [0m . [41m[97m 0 [0m[41m[97m 0 [0m[41m[97m 0 [0m . [107m[30m 6 [0m . [41m[97m 0 [0m[41m[97m 0 [0m . [41m[97m 0 [0m[41m[97m 0 [0m
 . [41m[97m 0 [0m .  .  .  .  .  .  . [45m[97m 4 [0m[45m[97m 4 [0m[45m[97m 4 [0m .  .  . [45m[97m 4 [0m[45m[97m 4 [0m .  . [41m[97m 0 [0m . [41m[97m 0 [0m[41m[97m 0 [0m[41m[97m 0 [0m[41m[97m 0 [0m[41m[97m 0 [0m[41m[97m 0 [0m[41m[97m 0 [0m . [41m[97m 0 [0m[41m[97m 0 [0m[41m[97m 0 [0m[41m[97m 0 [0m[41m[97m 0 [0m[41m[97m 0 [0m .  . [41m[97m 0 [0m . [41m[97m 0 [0m .  .  . [44m[97m 3 [0m .  .  .  . [41m[97m 0 [0m[41m[97m 0 [0m[41m[97m 0 [0m . [107m[30m 6 [0m[107m[30m 6 [0m[107m[30m 6 [0m . [41m[97m 0 [0m[41m[97m 0 [0m[41m[97m 0 [0m[41m[97m 0 [0m
 [41m[97m 0 [0m[41m[97m 0 [0m[41m[97m 0 [0m .  .  . [42m[97m 1 [0m .  . [45m[97m 4 [0m .  . [42m[97m 1 [0m[42m[97m 1 [0m .  .  .  .  .  .  .  . [41m[97m 0 [0m[41m[97m 0 [0m .  . [41m[97m 0 [0m . [41m[97m 0 [0m .  . [41m[97m 0 [0m[41m[97m 0 [0m[41m[97m 0 [0m[41m[97m 0 [0m .  . [41m[97m 0 [0m .  .  .  . [44m[97m 3 [0m . [44m[97m 3 [0m .  .  .  .  .  . [107m[30m 6 [0m[107m[30m 6 [0m .  .  . [41m[97m 0 [0m[41m[97m 0 [0m[41m[97m 0 [0m[41m[97m 0 [0m
[41m[97m 0 [0m[41m[97m 0 [0m[41m[97m 0 [0m .  .  . [42m[97m 1 [0m .  .  .  . [42m[97m 1 [0m .  .  .  .  .  .  .  .  . [41m[97m 0 [0m[41m[97m 0 [0m[41m[97m 0 [0m[41m[97m 0 [0m[41m[97m 0 [0m[41m[97m 0 [0m . [41m[97m 0 [0m . [41m[97m 0 [0m[41m[97m 0 [0m[41m[97m 0 [0m .  .  .  . [41m[97m 0 [0m .  . [44m[97m 3 [0m .  .  .  . [44m[97m 3 [0m[44m[97m 3 [0m[44m[97m 3 [0m .  . [107m[30m 6 [0m[107m[30m 6 [0m[107m[30m 6 [0m .  . [41m[97m 0 [0m .  .  .  . 
 [41m[97m 0 [0m .  .  . [43m[30m 2 [0m .  .  . [107m[30m 6 [0m[46m[30m 5 [0m .  .  .  .  .  .  .  . [45m[97m 4 [0m[45m[97m 4 [0m . [41m[97m 0 [0m . [41m[97m 0 [0m[41m[97m 0 [0m[41m[97m 0 [0m .  .  . [41m[97m 0 [0m . [41m[97m 0 [0m .  .  . [41m[97m 0 [0m[41m[97m 0 [0m .  .  . [44m[97m 3 [0m[44m[97m 3 [0m .  . [44m[97m 3 [0m . [44m[97m 3 [0m[44m[97m 3 [0m[44m[97m 3 [0m[44m[97m 3 [0m[107m[30m 6 [0m . [107m[30m 6 [0m[107m[30m 6 [0m . [41m[97m 0 [0m[41m[97m 0 [0m[41m[97m 0 [0m[41m[97m 0 [0m[41m[97m 0 [0m

================================================================================

epoch=56 alive=1195 committed=1195 clusters=8 largest=616 meanE=3.07 mediumN=509.47
. = empty | [47m[30m u [0m = undetermined | [41m[97m 0 [0m = cluster 0 | [42m[97m 1 [0m = cluster 1 | [43m[30m 2 [0m = cluster 2 | [44m[97m 3 [0m = cluster 3 | [45m[97m 4 [0m = cluster 4 | [46m[30m 5 [0m = cluster 5 | [107m[30m 6 [0m = cluster 6 | [100m[97m 7 [0m = cluster 7
[41m[97m 0 [0m[43m[30m 2 [0m . [43m[30m 2 [0m .  . [42m[97m 1 [0m .  .  .  . [43m[30m 2 [0m .  . [42m[97m 1 [0m . [45m[97m 4 [0m[45m[97m 4 [0m[45m[97m 4 [0m .  . [41m[97m 0 [0m . [41m[97m 0 [0m . [41m[97m 0 [0m[41m[97m 0 [0m[41m[97m 0 [0m[41m[97m 0 [0m .  .  .  .  . [41m[97m 0 [0m[41m[97m 0 [0m[41m[97m 0 [0m[41m[97m 0 [0m . [44m[97m 3 [0m .  . [44m[97m 3 [0m[44m[97m 3 [0m . [44m[97m 3 [0m[44m[97m 3 [0m . [44m[97m 3 [0m .  . [107m[30m 6 [0m .  . [43m[30m 2 [0m .  .  . [41m[97m 0 [0m[41m[97m 0 [0m
  . [43m[30m 2 [0m[43m[30m 2 [0m[43m[30m 2 [0m .  .  .  .  .  .  .  .  . [42m[97m 1 [0m .  . [45m[97m 4 [0m . [45m[97m 4 [0m . [41m[97m 0 [0m[41m[97m 0 [0m[41m[97m 0 [0m . [41m[97m 0 [0m[41m[97m 0 [0m[41m[97m 0 [0m[41m[97m 0 [0m[41m[97m 0 [0m[41m[97m 0 [0m[41m[97m 0 [0m .  .  . [41m[97m 0 [0m . [41m[97m 0 [0m[41m[97m 0 [0m . [44m[97m 3 [0m[44m[97m 3 [0m . [44m[97m 3 [0m . [44m[97m 3 [0m[44m[97m 3 [0m . [44m[97m 3 [0m . [41m[97m 0 [0m . [41m[97m 0 [0m . [43m[30m 2 [0m .  . [41m[97m 0 [0m[41m[97m 0 [0m .  . 
 . [43m[30m 2 [0m[43m[30m 2 [0m[43m[30m 2 [0m . [42m[97m 1 [0m .  . [45m[97m 4 [0m . [43m[30m 2 [0m . [42m[97m 1 [0m[42m[97m 1 [0m[42m[97m 1 [0m .  . [45m[97m 4 [0m .  . [41m[97m 0 [0m[41m[97m 0 [0m[41m[97m 0 [0m . [41m[97m 0 [0m[41m[97m 0 [0m[41m[97m 0 [0m[41m[97m 0 [0m[41m[97m 0 [0m[41m[97m 0 [0m[41m[97m 0 [0m . [41m[97m 0 [0m[41m[97m 0 [0m . [41m[97m 0 [0m[41m[97m 0 [0m .  . [44m[97m 3 [0m[44m[97m 3 [0m .  .  . [44m[97m 3 [0m[44m[97m 3 [0m .  . [41m[97m 0 [0m[41m[97m 0 [0m[41m[97m 0 [0m . [41m[97m 0 [0m .  .  . [41m[97m 0 [0m . [41m[97m 0 [0m . 
  . [43m[30m 2 [0m . [45m[97m 4 [0m . [46m[30m 5 [0m . [43m[30m 2 [0m . [45m[97m 4 [0m . [42m[97m 1 [0m . [42m[97m 1 [0m .  . [45m[97m 4 [0m . [45m[97m 4 [0m .  .  .  . [41m[97m 0 [0m . [41m[97m 0 [0m[41m[97m 0 [0m . [41m[97m 0 [0m[41m[97m 0 [0m[41m[97m 0 [0m[41m[97m 0 [0m . [41m[97m 0 [0m[41m[97m 0 [0m . [41m[97m 0 [0m .  .  .  .  .  .  .  .  .  . [41m[97m 0 [0m . [41m[97m 0 [0m[41m[97m 0 [0m[41m[97m 0 [0m .  .  . [43m[30m 2 [0m .  .  . [43m[30m 2 [0m
 .  .  . [45m[97m 4 [0m[45m[97m 4 [0m .  .  . [43m[30m 2 [0m .  . [42m[97m 1 [0m[42m[97m 1 [0m[42m[97m 1 [0m .  . [45m[97m 4 [0m . [42m[97m 1 [0m .  .  . [43m[30m 2 [0m . [41m[97m 0 [0m[41m[97m 0 [0m[41m[97m 0 [0m[41m[97m 0 [0m[41m[97m 0 [0m[41m[97m 0 [0m[41m[97m 0 [0m[41m[97m 0 [0m[41m[97m 0 [0m .  .  .  . [44m[97m 3 [0m .  . [41m[97m 0 [0m .  .  .  .  .  .  . [41m[97m 0 [0m[41m[97m 0 [0m[41m[97m 0 [0m .  . [43m[30m 2 [0m[43m[30m 2 [0m[43m[30m 2 [0m . [43m[30m 2 [0m .  . 
  .  .  . [45m[97m 4 [0m .  . [43m[30m 2 [0m[43m[30m 2 [0m .  .  .  .  .  .  . [41m[97m 0 [0m[41m[97m 0 [0m[42m[97m 1 [0m . [43m[30m 2 [0m[43m[30m 2 [0m[43m[30m 2 [0m . [43m[30m 2 [0m[41m[97m 0 [0m[41m[97m 0 [0m[41m[97m 0 [0m[41m[97m 0 [0m . [41m[97m 0 [0m .  .  .  .  .  . [44m[97m 3 [0m[44m[97m 3 [0m .  . [41m[97m 0 [0m .  .  .  .  . [41m[97m 0 [0m[41m[97m 0 [0m[41m[97m 0 [0m . [41m[97m 0 [0m . [41m[97m 0 [0m[43m[30m 2 [0m[43m[30m 2 [0m[43m[30m 2 [0m[43m[30m 2 [0m[43m[30m 2 [0m[43m[30m 2 [0m[43m[30m 2 [0m
 .  .  .  .  . [43m[30m 2 [0m[43m[30m 2 [0m .  .  .  .  .  .  . [41m[97m 0 [0m[41m[97m 0 [0m .  .  . [43m[30m 2 [0m[43m[30m 2 [0m[43m[30m 2 [0m .  . [41m[97m 0 [0m .  . [41m[97m 0 [0m .  .  .  .  .  .  .  .  . [44m[97m 3 [0m . [41m[97m 0 [0m .  .  .  .  . [41m[97m 0 [0m[41m[97m 0 [0m .  .  .  .  .  . [43m[30m 2 [0m .  .  . [43m[30m 2 [0m . [43m[30m 2 [0m
  . [43m[30m 2 [0m .  .  . [43m[30m 2 [0m[43m[30m 2 [0m . [45m[97m 4 [0m . [45m[97m 4 [0m[43m[30m 2 [0m[43m[30m 2 [0m .  . [41m[97m 0 [0m . [42m[97m 1 [0m .  . [43m[30m 2 [0m[43m[30m 2 [0m[41m[97m 0 [0m[41m[97m 0 [0m[41m[97m 0 [0m[41m[97m 0 [0m[41m[97m 0 [0m . [43m[30m 2 [0m . [43m[30m 2 [0m .  .  . [44m[97m 3 [0m .  .  .  .  .  .  .  .  .  .  . [43m[30m 2 [0m[43m[30m 2 [0m . [43m[30m 2 [0m .  . [43m[30m 2 [0m .  .  . [43m[30m 2 [0m .  .  . 
[43m[30m 2 [0m[43m[30m 2 [0m[43m[30m 2 [0m[43m[30m 2 [0m[43m[30m 2 [0m[43m[30m 2 [0m[43m[30m 2 [0m .  . [45m[97m 4 [0m . [43m[30m 2 [0m[43m[30m 2 [0m .  .  . [42m[97m 1 [0m .  . [43m[30m 2 [0m[43m[30m 2 [0m .  .  . [41m[97m 0 [0m[41m[97m 0 [0m[41m[97m 0 [0m . [43m[30m 2 [0m[43m[30m 2 [0m[43m[30m 2 [0m[43m[30m 2 [0m . [44m[97m 3 [0m[44m[97m 3 [0m[44m[97m 3 [0m[44m[97m 3 [0m . [45m[97m 4 [0m .  .  . [44m[97m 3 [0m[44m[97m 3 [0m .  . [43m[30m 2 [0m .  .  . [43m[30m 2 [0m[43m[30m 2 [0m .  .  .  .  .  . [41m[97m 0 [0m . 
  .  .  . [43m[30m 2 [0m[43m[30m 2 [0m[43m[30m 2 [0m .  . [45m[97m 4 [0m .  . [43m[30m 2 [0m .  .  . [42m[97m 1 [0m[42m[97m 1 [0m .  .  .  .  .  .  .  .  .  . [43m[30m 2 [0m[43m[30m 2 [0m . [43m[30m 2 [0m . [44m[97m 3 [0m[44m[97m 3 [0m[44m[97m 3 [0m[44m[97m 3 [0m .  . [45m[97m 4 [0m[45m[97m 4 [0m .  . [44m[97m 3 [0m[44m[97m 3 [0m . [43m[30m 2 [0m[43m[30m 2 [0m[43m[30m 2 [0m .  . [43m[30m 2 [0m . [43m[30m 2 [0m .  .  . [41m[97m 0 [0m[41m[97m 0 [0m .  . 
[43m[30m 2 [0m[43m[30m 2 [0m[43m[30m 2 [0m . [43m[30m 2 [0m .  .  .  . [43m[30m 2 [0m[43m[30m 2 [0m[43m[30m 2 [0m . [43m[30m 2 [0m . [42m[97m 1 [0m[42m[97m 1 [0m[100m[97m 7 [0m . [100m[97m 7 [0m[100m[97m 7 [0m . [100m[97m 7 [0m .  . [43m[30m 2 [0m[43m[30m 2 [0m[43m[30m 2 [0m[43m[30m 2 [0m[43m[30m 2 [0m .  . [44m[97m 3 [0m . [44m[97m 3 [0m . [41m[97m 0 [0m[45m[97m 4 [0m[45m[97m 4 [0m .  .  . [44m[97m 3 [0m .  . [43m[30m 2 [0m[43m[30m 2 [0m .  . [43m[30m 2 [0m[43m[30m 2 [0m . [43m[30m 2 [0m . [41m[97m 0 [0m . [41m[97m 0 [0m[41m[97m 0 [0m[41m[97m 0 [0m[42m[97m 1 [0m
  .  .  .  .  .  .  .  . [43m[30m 2 [0m[43m[30m 2 [0m[43m[30m 2 [0m . [45m[97m 4 [0m[45m[97m 4 [0m .  .  .  . [100m[97m 7 [0m . [100m[97m 7 [0m[100m[97m 7 [0m . [43m[30m 2 [0m .  . [43m[30m 2 [0m[43m[30m 2 [0m[43m[30m 2 [0m[43m[30m 2 [0m .  . [44m[97m 3 [0m .  .  .  . [45m[97m 4 [0m .  .  .  .  .  . [43m[30m 2 [0m . [43m[30m 2 [0m[43m[30m 2 [0m .  .  .  .  .  .  . [41m[97m 0 [0m[41m[97m 0 [0m[41m[97m 0 [0m . [42m[97m 1 [0m
[43m[30m 2 [0m .  .  .  .  .  . [43m[30m 2 [0m[43m[30m 2 [0m . [43m[30m 2 [0m . [45m[97m 4 [0m[45m[97m 4 [0m . [41m[97m 0 [0m[41m[97m 0 [0m . [100m[97m 7 [0m[100m[97m 7 [0m[100m[97m 7 [0m[100m[97m 7 [0m .  .  . [43m[30m 2 [0m[43m[30m 2 [0m . [43m[30m 2 [0m[43m[30m 2 [0m .  . [44m[97m 3 [0m .  . [45m[97m 4 [0m[45m[97m 4 [0m[45m[97m 4 [0m .  .  .  .  .  .  .  .  . [43m[30m 2 [0m . [42m[97m 1 [0m . [43m[30m 2 [0m[43m[30m 2 [0m . [41m[97m 0 [0m . [41m[97m 0 [0m[41m[97m 0 [0m .  . 
 [43m[30m 2 [0m .  .  .  .  . [43m[30m 2 [0m .  . [43m[30m 2 [0m .  . [41m[97m 0 [0m[45m[97m 4 [0m[41m[97m 0 [0m[41m[97m 0 [0m[41m[97m 0 [0m[100m[97m 7 [0m .  .  .  .  .  . [43m[30m 2 [0m[43m[30m 2 [0m[43m[30m 2 [0m[43m[30m 2 [0m[43m[30m 2 [0m .  . [44m[97m 3 [0m[42m[97m 1 [0m .  .  .  . [44m[97m 3 [0m . [41m[97m 0 [0m[41m[97m 0 [0m[41m[97m 0 [0m . [43m[30m 2 [0m[43m[30m 2 [0m[43m[30m 2 [0m .  .  . [42m[97m 1 [0m . [43m[30m 2 [0m .  . [41m[97m 0 [0m[41m[97m 0 [0m[41m[97m 0 [0m . [43m[30m 2 [0m . 
 .  .  .  .  .  .  . [43m[30m 2 [0m . [41m[97m 0 [0m[41m[97m 0 [0m[41m[97m 0 [0m .  . [41m[97m 0 [0m[41m[97m 0 [0m . [41m[97m 0 [0m[43m[30m 2 [0m .  . [43m[30m 2 [0m .  . [43m[30m 2 [0m .  .  . [43m[30m 2 [0m[42m[97m 1 [0m[42m[97m 1 [0m[42m[97m 1 [0m . [42m[97m 1 [0m[42m[97m 1 [0m[42m[97m 1 [0m . [42m[97m 1 [0m[41m[97m 0 [0m[41m[97m 0 [0m[41m[97m 0 [0m .  .  .  . [43m[30m 2 [0m .  .  .  .  . [43m[30m 2 [0m[43m[30m 2 [0m[41m[97m 0 [0m .  . [41m[97m 0 [0m .  .  . 
  . [43m[30m 2 [0m[43m[30m 2 [0m[43m[30m 2 [0m .  .  .  .  . [41m[97m 0 [0m . [41m[97m 0 [0m . [41m[97m 0 [0m[41m[97m 0 [0m[41m[97m 0 [0m .  . [43m[30m 2 [0m[43m[30m 2 [0m[43m[30m 2 [0m[43m[30m 2 [0m[43m[30m 2 [0m[43m[30m 2 [0m[43m[30m 2 [0m .  . [45m[97m 4 [0m .  .  . [42m[97m 1 [0m[42m[97m 1 [0m .  . [42m[97m 1 [0m .  .  . [41m[97m 0 [0m .  .  . [43m[30m 2 [0m[43m[30m 2 [0m . [43m[30m 2 [0m .  .  .  . [43m[30m 2 [0m .  .  .  . [41m[97m 0 [0m[41m[97m 0 [0m .  . 
 . [43m[30m 2 [0m . [43m[30m 2 [0m .  .  . [41m[97m 0 [0m[41m[97m 0 [0m . [41m[97m 0 [0m[41m[97m 0 [0m[41m[97m 0 [0m[41m[97m 0 [0m .  . [41m[97m 0 [0m .  . [43m[30m 2 [0m[43m[30m 2 [0m[43m[30m 2 [0m[43m[30m 2 [0m . [42m[97m 1 [0m[42m[97m 1 [0m .  .  . [42m[97m 1 [0m[42m[97m 1 [0m[42m[97m 1 [0m .  .  .  .  .  . [41m[97m 0 [0m . [41m[97m 0 [0m .  . [43m[30m 2 [0m[43m[30m 2 [0m[43m[30m 2 [0m .  .  .  .  .  .  .  . [42m[97m 1 [0m .  .  . [43m[30m 2 [0m . 
 [43m[30m 2 [0m[43m[30m 2 [0m[43m[30m 2 [0m .  .  .  . [41m[97m 0 [0m[41m[97m 0 [0m . [41m[97m 0 [0m . [41m[97m 0 [0m[41m[97m 0 [0m . [41m[97m 0 [0m .  .  . [43m[30m 2 [0m . [43m[30m 2 [0m[43m[30m 2 [0m . [42m[97m 1 [0m .  . [41m[97m 0 [0m .  . [45m[97m 4 [0m . [45m[97m 4 [0m[45m[97m 4 [0m[45m[97m 4 [0m[45m[97m 4 [0m[45m[97m 4 [0m . [41m[97m 0 [0m[41m[97m 0 [0m[43m[30m 2 [0m[43m[30m 2 [0m . [43m[30m 2 [0m[43m[30m 2 [0m .  .  .  . [43m[30m 2 [0m .  .  . [42m[97m 1 [0m[42m[97m 1 [0m .  .  .  . [43m[30m 2 [0m
 .  . [43m[30m 2 [0m .  . [41m[97m 0 [0m[41m[97m 0 [0m . [41m[97m 0 [0m[41m[97m 0 [0m[41m[97m 0 [0m[41m[97m 0 [0m[41m[97m 0 [0m .  .  .  .  .  . [43m[30m 2 [0m .  . [100m[97m 7 [0m[42m[97m 1 [0m . [41m[97m 0 [0m[41m[97m 0 [0m[41m[97m 0 [0m .  . [45m[97m 4 [0m[45m[97m 4 [0m[45m[97m 4 [0m[45m[97m 4 [0m[45m[97m 4 [0m[45m[97m 4 [0m .  . [41m[97m 0 [0m[43m[30m 2 [0m[43m[30m 2 [0m . [43m[30m 2 [0m[43m[30m 2 [0m[43m[30m 2 [0m . [43m[30m 2 [0m[43m[30m 2 [0m[43m[30m 2 [0m .  .  . [42m[97m 1 [0m .  .  .  .  .  .  . 
 [42m[97m 1 [0m .  .  . [41m[97m 0 [0m[41m[97m 0 [0m[41m[97m 0 [0m[41m[97m 0 [0m[41m[97m 0 [0m[41m[97m 0 [0m . [41m[97m 0 [0m[41m[97m 0 [0m .  . [41m[97m 0 [0m .  .  .  .  . [100m[97m 7 [0m . [42m[97m 1 [0m .  .  .  . [45m[97m 4 [0m . [45m[97m 4 [0m[45m[97m 4 [0m[45m[97m 4 [0m[45m[97m 4 [0m . [45m[97m 4 [0m .  . [43m[30m 2 [0m . [43m[30m 2 [0m[43m[30m 2 [0m[43m[30m 2 [0m[43m[30m 2 [0m[43m[30m 2 [0m[43m[30m 2 [0m .  . [43m[30m 2 [0m . [41m[97m 0 [0m[41m[97m 0 [0m . [41m[97m 0 [0m . [41m[97m 0 [0m . [42m[97m 1 [0m[42m[97m 1 [0m . 
 . [41m[97m 0 [0m . [41m[97m 0 [0m . [41m[97m 0 [0m . [41m[97m 0 [0m[41m[97m 0 [0m . [41m[97m 0 [0m[41m[97m 0 [0m .  . [41m[97m 0 [0m .  .  .  .  . [100m[97m 7 [0m . [100m[97m 7 [0m .  .  .  .  .  . [45m[97m 4 [0m[45m[97m 4 [0m[45m[97m 4 [0m .  . [45m[97m 4 [0m .  . [43m[30m 2 [0m[43m[30m 2 [0m . [43m[30m 2 [0m[43m[30m 2 [0m[43m[30m 2 [0m[43m[30m 2 [0m[43m[30m 2 [0m[43m[30m 2 [0m[43m[30m 2 [0m[43m[30m 2 [0m[41m[97m 0 [0m[41m[97m 0 [0m[41m[97m 0 [0m . [41m[97m 0 [0m .  . [41m[97m 0 [0m .  . [42m[97m 1 [0m[42m[97m 1 [0m
  . [41m[97m 0 [0m[41m[97m 0 [0m[41m[97m 0 [0m .  . [41m[97m 0 [0m .  .  .  .  . [41m[97m 0 [0m[41m[97m 0 [0m[41m[97m 0 [0m[41m[97m 0 [0m .  . [41m[97m 0 [0m[41m[97m 0 [0m[41m[97m 0 [0m[41m[97m 0 [0m .  . [43m[30m 2 [0m . [45m[97m 4 [0m[45m[97m 4 [0m .  .  .  .  .  .  .  .  .  . [43m[30m 2 [0m .  . [43m[30m 2 [0m[43m[30m 2 [0m[43m[30m 2 [0m[43m[30m 2 [0m[43m[30m 2 [0m . [41m[97m 0 [0m[41m[97m 0 [0m[41m[97m 0 [0m[41m[97m 0 [0m .  .  .  . [41m[97m 0 [0m .  .  .  . 
[41m[97m 0 [0m[41m[97m 0 [0m . [41m[97m 0 [0m[41m[97m 0 [0m[107m[30m 6 [0m[41m[97m 0 [0m[41m[97m 0 [0m[41m[97m 0 [0m[41m[97m 0 [0m[41m[97m 0 [0m[41m[97m 0 [0m . [41m[97m 0 [0m[41m[97m 0 [0m[41m[97m 0 [0m . [41m[97m 0 [0m[41m[97m 0 [0m .  .  . [41m[97m 0 [0m[45m[97m 4 [0m[45m[97m 4 [0m[45m[97m 4 [0m[45m[97m 4 [0m .  .  .  .  .  .  .  .  .  . [41m[97m 0 [0m[41m[97m 0 [0m .  . [43m[30m 2 [0m[43m[30m 2 [0m .  . [43m[30m 2 [0m[41m[97m 0 [0m . [41m[97m 0 [0m .  .  . [107m[30m 6 [0m[41m[97m 0 [0m[41m[97m 0 [0m[41m[97m 0 [0m[41m[97m 0 [0m .  . [41m[97m 0 [0m
  . [41m[97m 0 [0m .  . [41m[97m 0 [0m . [41m[97m 0 [0m[41m[97m 0 [0m[41m[97m 0 [0m[41m[97m 0 [0m[41m[97m 0 [0m . [41m[97m 0 [0m[41m[97m 0 [0m .  .  . [41m[97m 0 [0m[41m[97m 0 [0m[41m[97m 0 [0m[41m[97m 0 [0m[41m[97m 0 [0m .  .  .  . [45m[97m 4 [0m .  .  .  .  .  .  .  .  . [41m[97m 0 [0m .  .  . [43m[30m 2 [0m . [43m[30m 2 [0m[41m[97m 0 [0m[43m[30m 2 [0m[41m[97m 0 [0m . [41m[97m 0 [0m . [107m[30m 6 [0m[107m[30m 6 [0m[107m[30m 6 [0m . [41m[97m 0 [0m[41m[97m 0 [0m[41m[97m 0 [0m[41m[97m 0 [0m[41m[97m 0 [0m[41m[97m 0 [0m . 
[107m[30m 6 [0m[107m[30m 6 [0m . [41m[97m 0 [0m[41m[97m 0 [0m[41m[97m 0 [0m[41m[97m 0 [0m .  . [41m[97m 0 [0m[41m[97m 0 [0m[41m[97m 0 [0m[41m[97m 0 [0m[41m[97m 0 [0m[41m[97m 0 [0m . [41m[97m 0 [0m . [41m[97m 0 [0m[41m[97m 0 [0m[41m[97m 0 [0m .  .  . [45m[97m 4 [0m[45m[97m 4 [0m[45m[97m 4 [0m .  .  .  .  .  .  .  .  .  .  .  .  .  . [41m[97m 0 [0m .  . [41m[97m 0 [0m .  . [41m[97m 0 [0m . [107m[30m 6 [0m[107m[30m 6 [0m[107m[30m 6 [0m .  . [41m[97m 0 [0m[41m[97m 0 [0m[41m[97m 0 [0m[41m[97m 0 [0m .  . 
 [107m[30m 6 [0m .  . [41m[97m 0 [0m[41m[97m 0 [0m[41m[97m 0 [0m[41m[97m 0 [0m[41m[97m 0 [0m[41m[97m 0 [0m[41m[97m 0 [0m[41m[97m 0 [0m[41m[97m 0 [0m[41m[97m 0 [0m .  .  . [41m[97m 0 [0m . [41m[97m 0 [0m[41m[97m 0 [0m[41m[97m 0 [0m[41m[97m 0 [0m .  . [45m[97m 4 [0m . [45m[97m 4 [0m . [45m[97m 4 [0m .  . [43m[30m 2 [0m . [43m[30m 2 [0m . [45m[97m 4 [0m[45m[97m 4 [0m[45m[97m 4 [0m .  . [41m[97m 0 [0m . [41m[97m 0 [0m[41m[97m 0 [0m .  .  . [43m[30m 2 [0m . [43m[30m 2 [0m[107m[30m 6 [0m . [41m[97m 0 [0m[41m[97m 0 [0m[41m[97m 0 [0m .  . [107m[30m 6 [0m[107m[30m 6 [0m[107m[30m 6 [0m
[107m[30m 6 [0m . [41m[97m 0 [0m[41m[97m 0 [0m[41m[97m 0 [0m[41m[97m 0 [0m . [41m[97m 0 [0m . [41m[97m 0 [0m[41m[97m 0 [0m .  . [42m[97m 1 [0m . [41m[97m 0 [0m[41m[97m 0 [0m[41m[97m 0 [0m[41m[97m 0 [0m[41m[97m 0 [0m[41m[97m 0 [0m[41m[97m 0 [0m .  .  . [45m[97m 4 [0m . [45m[97m 4 [0m[45m[97m 4 [0m .  . [43m[30m 2 [0m .  . [43m[30m 2 [0m .  .  . [41m[97m 0 [0m[41m[97m 0 [0m[41m[97m 0 [0m . [41m[97m 0 [0m[41m[97m 0 [0m[41m[97m 0 [0m[41m[97m 0 [0m . [43m[30m 2 [0m[43m[30m 2 [0m .  . [43m[30m 2 [0m . [41m[97m 0 [0m[41m[97m 0 [0m[41m[97m 0 [0m[107m[30m 6 [0m[107m[30m 6 [0m[107m[30m 6 [0m . 
 [41m[97m 0 [0m[41m[97m 0 [0m[41m[97m 0 [0m[41m[97m 0 [0m[41m[97m 0 [0m[41m[97m 0 [0m[41m[97m 0 [0m[41m[97m 0 [0m[41m[97m 0 [0m[41m[97m 0 [0m[41m[97m 0 [0m .  .  .  .  . [41m[97m 0 [0m[41m[97m 0 [0m[41m[97m 0 [0m . [41m[97m 0 [0m[41m[97m 0 [0m . [45m[97m 4 [0m[45m[97m 4 [0m[45m[97m 4 [0m .  .  . [43m[30m 2 [0m[43m[30m 2 [0m[43m[30m 2 [0m[43m[30m 2 [0m .  . [45m[97m 4 [0m . [41m[97m 0 [0m . [41m[97m 0 [0m[41m[97m 0 [0m[41m[97m 0 [0m[41m[97m 0 [0m[41m[97m 0 [0m[41m[97m 0 [0m .  .  . [43m[30m 2 [0m[43m[30m 2 [0m .  .  . [41m[97m 0 [0m[41m[97m 0 [0m[107m[30m 6 [0m[107m[30m 6 [0m[107m[30m 6 [0m .  . 
 . [41m[97m 0 [0m . [41m[97m 0 [0m .  . [41m[97m 0 [0m[41m[97m 0 [0m[41m[97m 0 [0m[41m[97m 0 [0m[41m[97m 0 [0m .  .  .  . [41m[97m 0 [0m[41m[97m 0 [0m[41m[97m 0 [0m[41m[97m 0 [0m[41m[97m 0 [0m .  . [45m[97m 4 [0m . [45m[97m 4 [0m[45m[97m 4 [0m[45m[97m 4 [0m[45m[97m 4 [0m .  .  .  .  .  .  .  .  .  . [41m[97m 0 [0m[41m[97m 0 [0m[41m[97m 0 [0m[41m[97m 0 [0m[41m[97m 0 [0m[41m[97m 0 [0m .  .  . [43m[30m 2 [0m[43m[30m 2 [0m . [43m[30m 2 [0m . [41m[97m 0 [0m .  .  . [107m[30m 6 [0m . [41m[97m 0 [0m[41m[97m 0 [0m
 [41m[97m 0 [0m[41m[97m 0 [0m . [45m[97m 4 [0m[41m[97m 0 [0m . [41m[97m 0 [0m[41m[97m 0 [0m[41m[97m 0 [0m[41m[97m 0 [0m .  . [41m[97m 0 [0m .  . [41m[97m 0 [0m[41m[97m 0 [0m[41m[97m 0 [0m .  . [45m[97m 4 [0m[45m[97m 4 [0m[45m[97m 4 [0m[45m[97m 4 [0m[45m[97m 4 [0m[45m[97m 4 [0m . [45m[97m 4 [0m .  . [45m[97m 4 [0m[45m[97m 4 [0m[45m[97m 4 [0m . [43m[30m 2 [0m .  . [41m[97m 0 [0m[41m[97m 0 [0m . [41m[97m 0 [0m . [41m[97m 0 [0m .  .  .  .  .  .  . [107m[30m 6 [0m[107m[30m 6 [0m . [41m[97m 0 [0m . [41m[97m 0 [0m .  . [41m[97m 0 [0m[41m[97m 0 [0m
 . [41m[97m 0 [0m[41m[97m 0 [0m[45m[97m 4 [0m[41m[97m 0 [0m . [41m[97m 0 [0m[41m[97m 0 [0m . [41m[97m 0 [0m[41m[97m 0 [0m[41m[97m 0 [0m .  . [41m[97m 0 [0m . [41m[97m 0 [0m .  .  .  .  . [45m[97m 4 [0m[45m[97m 4 [0m . [41m[97m 0 [0m[45m[97m 4 [0m .  .  . [45m[97m 4 [0m .  .  . [41m[97m 0 [0m[41m[97m 0 [0m[41m[97m 0 [0m[41m[97m 0 [0m . [41m[97m 0 [0m . [41m[97m 0 [0m[41m[97m 0 [0m . [43m[30m 2 [0m .  . [41m[97m 0 [0m[41m[97m 0 [0m . [107m[30m 6 [0m[107m[30m 6 [0m . [41m[97m 0 [0m[41m[97m 0 [0m[41m[97m 0 [0m[41m[97m 0 [0m[41m[97m 0 [0m[41m[97m 0 [0m[41m[97m 0 [0m
 [41m[97m 0 [0m[41m[97m 0 [0m . [45m[97m 4 [0m[41m[97m 0 [0m[41m[97m 0 [0m[41m[97m 0 [0m[41m[97m 0 [0m[41m[97m 0 [0m . [41m[97m 0 [0m .  . [41m[97m 0 [0m[41m[97m 0 [0m .  .  . [45m[97m 4 [0m .  . [45m[97m 4 [0m . [45m[97m 4 [0m[45m[97m 4 [0m . [41m[97m 0 [0m[41m[97m 0 [0m .  . [45m[97m 4 [0m .  .  . [41m[97m 0 [0m[41m[97m 0 [0m[41m[97m 0 [0m[41m[97m 0 [0m[41m[97m 0 [0m[41m[97m 0 [0m[41m[97m 0 [0m[41m[97m 0 [0m .  .  .  .  . [41m[97m 0 [0m .  . [107m[30m 6 [0m[41m[97m 0 [0m . [41m[97m 0 [0m[41m[97m 0 [0m[41m[97m 0 [0m[41m[97m 0 [0m[41m[97m 0 [0m . [41m[97m 0 [0m
[41m[97m 0 [0m .  .  .  .  . [41m[97m 0 [0m[41m[97m 0 [0m[41m[97m 0 [0m[41m[97m 0 [0m[45m[97m 4 [0m .  .  . [41m[97m 0 [0m . [45m[97m 4 [0m[45m[97m 4 [0m[45m[97m 4 [0m .  .  . [45m[97m 4 [0m[45m[97m 4 [0m[45m[97m 4 [0m[41m[97m 0 [0m[41m[97m 0 [0m .  . [45m[97m 4 [0m[45m[97m 4 [0m .  .  .  . [41m[97m 0 [0m[41m[97m 0 [0m . [41m[97m 0 [0m[41m[97m 0 [0m . [41m[97m 0 [0m .  . [41m[97m 0 [0m[41m[97m 0 [0m[41m[97m 0 [0m .  . [44m[97m 3 [0m[44m[97m 3 [0m[41m[97m 0 [0m[41m[97m 0 [0m[41m[97m 0 [0m . [41m[97m 0 [0m[41m[97m 0 [0m[41m[97m 0 [0m[41m[97m 0 [0m[41m[97m 0 [0m
  .  . [45m[97m 4 [0m . [43m[30m 2 [0m .  .  .  .  .  . [45m[97m 4 [0m . [45m[97m 4 [0m[45m[97m 4 [0m .  .  .  .  .  . [41m[97m 0 [0m . [41m[97m 0 [0m[41m[97m 0 [0m . [41m[97m 0 [0m . [45m[97m 4 [0m .  .  . [41m[97m 0 [0m[41m[97m 0 [0m . [41m[97m 0 [0m[41m[97m 0 [0m . [41m[97m 0 [0m[41m[97m 0 [0m . [41m[97m 0 [0m .  .  .  . [107m[30m 6 [0m .  . [44m[97m 3 [0m .  . [41m[97m 0 [0m . [41m[97m 0 [0m[41m[97m 0 [0m . [41m[97m 0 [0m[41m[97m 0 [0m . 
[41m[97m 0 [0m .  . [43m[30m 2 [0m[43m[30m 2 [0m .  . [45m[97m 4 [0m[45m[97m 4 [0m[45m[97m 4 [0m[45m[97m 4 [0m[45m[97m 4 [0m . [45m[97m 4 [0m .  . [45m[97m 4 [0m . [41m[97m 0 [0m . [41m[97m 0 [0m[41m[97m 0 [0m . [41m[97m 0 [0m[41m[97m 0 [0m . [41m[97m 0 [0m . [45m[97m 4 [0m . [41m[97m 0 [0m[41m[97m 0 [0m[41m[97m 0 [0m . [41m[97m 0 [0m[41m[97m 0 [0m[41m[97m 0 [0m[41m[97m 0 [0m[41m[97m 0 [0m .  . [41m[97m 0 [0m .  .  .  . [44m[97m 3 [0m[44m[97m 3 [0m . [41m[97m 0 [0m[41m[97m 0 [0m[41m[97m 0 [0m[41m[97m 0 [0m . [107m[30m 6 [0m[41m[97m 0 [0m . [41m[97m 0 [0m[41m[97m 0 [0m . 
 [41m[97m 0 [0m .  .  . [45m[97m 4 [0m[45m[97m 4 [0m . [45m[97m 4 [0m[45m[97m 4 [0m . [45m[97m 4 [0m[45m[97m 4 [0m . [45m[97m 4 [0m[45m[97m 4 [0m[45m[97m 4 [0m[45m[97m 4 [0m . [41m[97m 0 [0m[41m[97m 0 [0m[41m[97m 0 [0m[41m[97m 0 [0m[41m[97m 0 [0m[41m[97m 0 [0m[41m[97m 0 [0m[41m[97m 0 [0m[41m[97m 0 [0m . [41m[97m 0 [0m[41m[97m 0 [0m[41m[97m 0 [0m[41m[97m 0 [0m[41m[97m 0 [0m[41m[97m 0 [0m[41m[97m 0 [0m . [41m[97m 0 [0m . [41m[97m 0 [0m[41m[97m 0 [0m[41m[97m 0 [0m .  .  . [44m[97m 3 [0m[44m[97m 3 [0m .  . [41m[97m 0 [0m[41m[97m 0 [0m[41m[97m 0 [0m . [107m[30m 6 [0m[107m[30m 6 [0m . [41m[97m 0 [0m . [41m[97m 0 [0m[41m[97m 0 [0m[41m[97m 0 [0m
[41m[97m 0 [0m[41m[97m 0 [0m[41m[97m 0 [0m .  .  .  .  .  . [45m[97m 4 [0m[45m[97m 4 [0m[45m[97m 4 [0m .  .  . [45m[97m 4 [0m[45m[97m 4 [0m . [41m[97m 0 [0m .  .  . [41m[97m 0 [0m[41m[97m 0 [0m[41m[97m 0 [0m[41m[97m 0 [0m[41m[97m 0 [0m[41m[97m 0 [0m . [41m[97m 0 [0m . [41m[97m 0 [0m[41m[97m 0 [0m[41m[97m 0 [0m[41m[97m 0 [0m[41m[97m 0 [0m . [41m[97m 0 [0m[41m[97m 0 [0m[41m[97m 0 [0m .  . [44m[97m 3 [0m[44m[97m 3 [0m[44m[97m 3 [0m .  .  . [41m[97m 0 [0m[41m[97m 0 [0m .  .  . [107m[30m 6 [0m[107m[30m 6 [0m . [41m[97m 0 [0m[41m[97m 0 [0m[41m[97m 0 [0m . 
 [41m[97m 0 [0m[41m[97m 0 [0m .  .  .  . [42m[97m 1 [0m[42m[97m 1 [0m[45m[97m 4 [0m .  .  . [42m[97m 1 [0m[42m[97m 1 [0m .  .  .  .  .  .  . [41m[97m 0 [0m[41m[97m 0 [0m . [41m[97m 0 [0m[41m[97m 0 [0m . [41m[97m 0 [0m .  . [41m[97m 0 [0m . [41m[97m 0 [0m . [41m[97m 0 [0m .  .  .  .  .  .  .  .  .  .  .  .  .  . [41m[97m 0 [0m[107m[30m 6 [0m[107m[30m 6 [0m . [107m[30m 6 [0m .  .  . [41m[97m 0 [0m . [41m[97m 0 [0m
[41m[97m 0 [0m[41m[97m 0 [0m[41m[97m 0 [0m .  .  .  .  .  .  .  .  . [42m[97m 1 [0m .  .  .  .  .  .  .  .  . [41m[97m 0 [0m[41m[97m 0 [0m[41m[97m 0 [0m[41m[97m 0 [0m[41m[97m 0 [0m .  .  . [41m[97m 0 [0m . [41m[97m 0 [0m[41m[97m 0 [0m .  . [41m[97m 0 [0m .  .  . [44m[97m 3 [0m[44m[97m 3 [0m .  .  . [44m[97m 3 [0m[44m[97m 3 [0m . [44m[97m 3 [0m .  . [107m[30m 6 [0m[107m[30m 6 [0m .  . [41m[97m 0 [0m[41m[97m 0 [0m[41m[97m 0 [0m[41m[97m 0 [0m[41m[97m 0 [0m
  . [41m[97m 0 [0m .  . [43m[30m 2 [0m .  . [107m[30m 6 [0m .  . [46m[30m 5 [0m .  .  .  .  .  .  . [45m[97m 4 [0m[45m[97m 4 [0m . [41m[97m 0 [0m[41m[97m 0 [0m . [41m[97m 0 [0m . [41m[97m 0 [0m . [41m[97m 0 [0m[41m[97m 0 [0m[41m[97m 0 [0m[41m[97m 0 [0m .  .  .  .  . [41m[97m 0 [0m .  . [44m[97m 3 [0m[44m[97m 3 [0m .  . [44m[97m 3 [0m[44m[97m 3 [0m[44m[97m 3 [0m[44m[97m 3 [0m[44m[97m 3 [0m[44m[97m 3 [0m[107m[30m 6 [0m[107m[30m 6 [0m[107m[30m 6 [0m[107m[30m 6 [0m . [41m[97m 0 [0m[41m[97m 0 [0m .  . [41m[97m 0 [0m

================================================================================

epoch=57 alive=1195 committed=1195 clusters=8 largest=617 meanE=2.92 mediumN=457.92
. = empty | [47m[30m u [0m = undetermined | [41m[97m 0 [0m = cluster 0 | [42m[97m 1 [0m = cluster 1 | [43m[30m 2 [0m = cluster 2 | [44m[97m 3 [0m = cluster 3 | [45m[97m 4 [0m = cluster 4 | [46m[30m 5 [0m = cluster 5 | [107m[30m 6 [0m = cluster 6 | [100m[97m 7 [0m = cluster 7
 . [43m[30m 2 [0m[43m[30m 2 [0m[43m[30m 2 [0m[43m[30m 2 [0m .  .  .  .  .  .  .  .  . [42m[97m 1 [0m .  . [45m[97m 4 [0m[45m[97m 4 [0m[45m[97m 4 [0m[41m[97m 0 [0m[41m[97m 0 [0m[41m[97m 0 [0m .  .  . [41m[97m 0 [0m[41m[97m 0 [0m[41m[97m 0 [0m[41m[97m 0 [0m[41m[97m 0 [0m .  .  .  . [41m[97m 0 [0m[41m[97m 0 [0m .  . [44m[97m 3 [0m[44m[97m 3 [0m . [44m[97m 3 [0m[44m[97m 3 [0m[44m[97m 3 [0m[44m[97m 3 [0m . [44m[97m 3 [0m[44m[97m 3 [0m . [107m[30m 6 [0m .  .  . [43m[30m 2 [0m[41m[97m 0 [0m . [41m[97m 0 [0m . [41m[97m 0 [0m
  .  . [43m[30m 2 [0m . [43m[30m 2 [0m[42m[97m 1 [0m[42m[97m 1 [0m . [45m[97m 4 [0m . [43m[30m 2 [0m[43m[30m 2 [0m .  . [42m[97m 1 [0m .  . [45m[97m 4 [0m[45m[97m 4 [0m .  . [41m[97m 0 [0m[41m[97m 0 [0m[41m[97m 0 [0m . [41m[97m 0 [0m[41m[97m 0 [0m[41m[97m 0 [0m[41m[97m 0 [0m[41m[97m 0 [0m .  .  . [41m[97m 0 [0m[41m[97m 0 [0m[41m[97m 0 [0m[41m[97m 0 [0m .  . [44m[97m 3 [0m[44m[97m 3 [0m[44m[97m 3 [0m[44m[97m 3 [0m . [44m[97m 3 [0m . [44m[97m 3 [0m[44m[97m 3 [0m .  . [41m[97m 0 [0m .  .  . [43m[30m 2 [0m .  . [41m[97m 0 [0m[41m[97m 0 [0m . 
 .  .  .  .  .  .  .  .  . [45m[97m 4 [0m .  . [42m[97m 1 [0m[42m[97m 1 [0m[42m[97m 1 [0m .  .  .  .  .  .  .  . [41m[97m 0 [0m[41m[97m 0 [0m[41m[97m 0 [0m[41m[97m 0 [0m[41m[97m 0 [0m[41m[97m 0 [0m[41m[97m 0 [0m . [41m[97m 0 [0m[41m[97m 0 [0m[41m[97m 0 [0m[41m[97m 0 [0m .  . [41m[97m 0 [0m[44m[97m 3 [0m .  .  .  .  .  . [44m[97m 3 [0m .  . [41m[97m 0 [0m[41m[97m 0 [0m[41m[97m 0 [0m[41m[97m 0 [0m[41m[97m 0 [0m .  .  .  . [41m[97m 0 [0m[41m[97m 0 [0m . 
 [43m[30m 2 [0m[43m[30m 2 [0m[43m[30m 2 [0m .  .  .  . [43m[30m 2 [0m .  .  . [42m[97m 1 [0m[42m[97m 1 [0m[42m[97m 1 [0m[42m[97m 1 [0m . [45m[97m 4 [0m[45m[97m 4 [0m[45m[97m 4 [0m . [41m[97m 0 [0m[41m[97m 0 [0m . [41m[97m 0 [0m[41m[97m 0 [0m . [41m[97m 0 [0m[41m[97m 0 [0m[41m[97m 0 [0m[41m[97m 0 [0m[41m[97m 0 [0m[41m[97m 0 [0m[41m[97m 0 [0m[41m[97m 0 [0m . [41m[97m 0 [0m[41m[97m 0 [0m . [44m[97m 3 [0m .  .  .  .  . [44m[97m 3 [0m .  . [41m[97m 0 [0m[41m[97m 0 [0m . [41m[97m 0 [0m[41m[97m 0 [0m .  . [43m[30m 2 [0m[43m[30m 2 [0m .  .  . [43m[30m 2 [0m
 .  . [45m[97m 4 [0m .  . [46m[30m 5 [0m . [43m[30m 2 [0m .  .  . [42m[97m 1 [0m .  .  .  .  .  .  .  . [43m[30m 2 [0m[43m[30m 2 [0m[43m[30m 2 [0m . [41m[97m 0 [0m[41m[97m 0 [0m . [41m[97m 0 [0m . [41m[97m 0 [0m . [41m[97m 0 [0m .  .  .  .  .  .  .  .  . [41m[97m 0 [0m .  .  .  .  . [41m[97m 0 [0m[41m[97m 0 [0m[41m[97m 0 [0m[41m[97m 0 [0m .  . [43m[30m 2 [0m . [43m[30m 2 [0m[43m[30m 2 [0m[43m[30m 2 [0m[43m[30m 2 [0m . 
  .  . [45m[97m 4 [0m[45m[97m 4 [0m[45m[97m 4 [0m . [43m[30m 2 [0m[43m[30m 2 [0m .  .  .  .  .  . [41m[97m 0 [0m .  .  . [42m[97m 1 [0m .  . [43m[30m 2 [0m[43m[30m 2 [0m[43m[30m 2 [0m . [41m[97m 0 [0m[41m[97m 0 [0m . [41m[97m 0 [0m[41m[97m 0 [0m[41m[97m 0 [0m .  .  .  .  . [44m[97m 3 [0m .  . [41m[97m 0 [0m .  .  .  .  . [41m[97m 0 [0m . [41m[97m 0 [0m[41m[97m 0 [0m[41m[97m 0 [0m . [41m[97m 0 [0m .  .  . [43m[30m 2 [0m .  . [43m[30m 2 [0m . 
 .  .  .  .  . [43m[30m 2 [0m . [43m[30m 2 [0m .  .  .  . [43m[30m 2 [0m . [41m[97m 0 [0m[41m[97m 0 [0m[41m[97m 0 [0m[42m[97m 1 [0m . [43m[30m 2 [0m[43m[30m 2 [0m . [43m[30m 2 [0m[41m[97m 0 [0m[41m[97m 0 [0m[41m[97m 0 [0m[41m[97m 0 [0m[41m[97m 0 [0m .  .  .  .  .  .  .  . [44m[97m 3 [0m[44m[97m 3 [0m . [41m[97m 0 [0m .  .  .  .  .  .  . [41m[97m 0 [0m .  .  .  . [43m[30m 2 [0m[43m[30m 2 [0m[43m[30m 2 [0m . [43m[30m 2 [0m[43m[30m 2 [0m[43m[30m 2 [0m[43m[30m 2 [0m
  .  . [43m[30m 2 [0m . [43m[30m 2 [0m . [43m[30m 2 [0m .  . [45m[97m 4 [0m[45m[97m 4 [0m[43m[30m 2 [0m .  . [41m[97m 0 [0m .  .  .  . [43m[30m 2 [0m[43m[30m 2 [0m .  . [41m[97m 0 [0m . [41m[97m 0 [0m[41m[97m 0 [0m[41m[97m 0 [0m[43m[30m 2 [0m[43m[30m 2 [0m[43m[30m 2 [0m[43m[30m 2 [0m . [44m[97m 3 [0m . [44m[97m 3 [0m[44m[97m 3 [0m[44m[97m 3 [0m .  .  .  .  . [44m[97m 3 [0m .  . [43m[30m 2 [0m[43m[30m 2 [0m .  . [43m[30m 2 [0m[43m[30m 2 [0m .  .  .  .  .  .  .  . 
 .  .  . [43m[30m 2 [0m[43m[30m 2 [0m[43m[30m 2 [0m .  .  . [45m[97m 4 [0m . [43m[30m 2 [0m .  .  . [42m[97m 1 [0m[42m[97m 1 [0m[42m[97m 1 [0m .  .  . [43m[30m 2 [0m[41m[97m 0 [0m[41m[97m 0 [0m .  .  .  .  . [43m[30m 2 [0m[43m[30m 2 [0m .  .  . [44m[97m 3 [0m .  .  . [45m[97m 4 [0m[45m[97m 4 [0m .  .  .  . [44m[97m 3 [0m[43m[30m 2 [0m[43m[30m 2 [0m[43m[30m 2 [0m .  . [43m[30m 2 [0m[43m[30m 2 [0m .  .  .  .  .  .  .  . 
 [43m[30m 2 [0m[43m[30m 2 [0m[43m[30m 2 [0m[43m[30m 2 [0m[43m[30m 2 [0m . [43m[30m 2 [0m . [45m[97m 4 [0m . [43m[30m 2 [0m . [43m[30m 2 [0m[43m[30m 2 [0m .  . [42m[97m 1 [0m .  .  .  .  .  .  . [41m[97m 0 [0m . [43m[30m 2 [0m . [43m[30m 2 [0m[43m[30m 2 [0m .  .  . [44m[97m 3 [0m .  . [44m[97m 3 [0m .  . [45m[97m 4 [0m . [44m[97m 3 [0m . [44m[97m 3 [0m .  .  .  .  .  . [43m[30m 2 [0m[43m[30m 2 [0m[43m[30m 2 [0m .  .  . [41m[97m 0 [0m[41m[97m 0 [0m[41m[97m 0 [0m[42m[97m 1 [0m
[43m[30m 2 [0m[43m[30m 2 [0m[43m[30m 2 [0m[43m[30m 2 [0m . [43m[30m 2 [0m .  .  . [43m[30m 2 [0m[43m[30m 2 [0m[43m[30m 2 [0m .  .  .  . [42m[97m 1 [0m . [100m[97m 7 [0m[100m[97m 7 [0m .  . [100m[97m 7 [0m .  .  . [43m[30m 2 [0m[43m[30m 2 [0m[43m[30m 2 [0m[43m[30m 2 [0m[43m[30m 2 [0m[44m[97m 3 [0m[44m[97m 3 [0m[44m[97m 3 [0m[44m[97m 3 [0m .  .  .  .  .  .  .  . [44m[97m 3 [0m . [43m[30m 2 [0m[43m[30m 2 [0m[43m[30m 2 [0m .  .  .  . [43m[30m 2 [0m .  . [41m[97m 0 [0m[41m[97m 0 [0m[41m[97m 0 [0m[41m[97m 0 [0m . 
  .  .  .  .  .  .  . [43m[30m 2 [0m . [43m[30m 2 [0m[43m[30m 2 [0m .  . [45m[97m 4 [0m . [42m[97m 1 [0m[41m[97m 0 [0m . [100m[97m 7 [0m[100m[97m 7 [0m[100m[97m 7 [0m[100m[97m 7 [0m[100m[97m 7 [0m . [43m[30m 2 [0m[43m[30m 2 [0m[43m[30m 2 [0m[43m[30m 2 [0m .  .  .  . [44m[97m 3 [0m .  . [41m[97m 0 [0m[45m[97m 4 [0m[45m[97m 4 [0m[45m[97m 4 [0m .  .  .  .  . [43m[30m 2 [0m[43m[30m 2 [0m . [43m[30m 2 [0m[43m[30m 2 [0m .  .  . [43m[30m 2 [0m .  . [41m[97m 0 [0m[41m[97m 0 [0m . [41m[97m 0 [0m . 
[43m[30m 2 [0m .  .  .  .  .  . [43m[30m 2 [0m . [43m[30m 2 [0m[43m[30m 2 [0m[45m[97m 4 [0m[45m[97m 4 [0m[45m[97m 4 [0m . [41m[97m 0 [0m .  . [100m[97m 7 [0m[100m[97m 7 [0m .  .  .  .  . [43m[30m 2 [0m[43m[30m 2 [0m[43m[30m 2 [0m[43m[30m 2 [0m[43m[30m 2 [0m . [44m[97m 3 [0m .  .  . [45m[97m 4 [0m[45m[97m 4 [0m[45m[97m 4 [0m[44m[97m 3 [0m . [41m[97m 0 [0m[41m[97m 0 [0m .  . [43m[30m 2 [0m . [43m[30m 2 [0m .  .  .  .  . [43m[30m 2 [0m .  . [41m[97m 0 [0m[41m[97m 0 [0m . [42m[97m 1 [0m . 
 [43m[30m 2 [0m .  .  .  .  . [43m[30m 2 [0m[43m[30m 2 [0m . [43m[30m 2 [0m .  .  . [45m[97m 4 [0m . [41m[97m 0 [0m .  . [100m[97m 7 [0m . [100m[97m 7 [0m .  .  .  .  . [43m[30m 2 [0m[43m[30m 2 [0m . [43m[30m 2 [0m . [44m[97m 3 [0m[42m[97m 1 [0m .  .  .  .  .  . [41m[97m 0 [0m .  .  .  . [43m[30m 2 [0m .  .  . [42m[97m 1 [0m[42m[97m 1 [0m .  . [43m[30m 2 [0m . [41m[97m 0 [0m[41m[97m 0 [0m . [41m[97m 0 [0m . [43m[30m 2 [0m
 .  .  .  .  .  .  .  .  . [41m[97m 0 [0m[41m[97m 0 [0m[41m[97m 0 [0m[41m[97m 0 [0m[41m[97m 0 [0m[41m[97m 0 [0m[41m[97m 0 [0m[41m[97m 0 [0m .  . [43m[30m 2 [0m[43m[30m 2 [0m . [43m[30m 2 [0m[43m[30m 2 [0m[43m[30m 2 [0m[43m[30m 2 [0m . [43m[30m 2 [0m .  .  .  . [42m[97m 1 [0m[42m[97m 1 [0m . [42m[97m 1 [0m[42m[97m 1 [0m . [41m[97m 0 [0m .  .  .  .  . [43m[30m 2 [0m[43m[30m 2 [0m .  .  .  .  . [43m[30m 2 [0m[43m[30m 2 [0m . [41m[97m 0 [0m[41m[97m 0 [0m[41m[97m 0 [0m .  .  . 
  . [43m[30m 2 [0m[43m[30m 2 [0m[43m[30m 2 [0m .  .  .  . [41m[97m 0 [0m . [41m[97m 0 [0m[41m[97m 0 [0m[41m[97m 0 [0m .  . [41m[97m 0 [0m[41m[97m 0 [0m . [43m[30m 2 [0m . [43m[30m 2 [0m . [43m[30m 2 [0m[43m[30m 2 [0m[43m[30m 2 [0m .  .  .  . [42m[97m 1 [0m[42m[97m 1 [0m[42m[97m 1 [0m[42m[97m 1 [0m[42m[97m 1 [0m[42m[97m 1 [0m .  .  . [41m[97m 0 [0m[41m[97m 0 [0m[41m[97m 0 [0m .  . [43m[30m 2 [0m[43m[30m 2 [0m[43m[30m 2 [0m[43m[30m 2 [0m .  .  .  .  .  .  . [42m[97m 1 [0m . [41m[97m 0 [0m .  .  . 
[43m[30m 2 [0m . [43m[30m 2 [0m[43m[30m 2 [0m .  .  . [41m[97m 0 [0m .  . [41m[97m 0 [0m[41m[97m 0 [0m[41m[97m 0 [0m[41m[97m 0 [0m[41m[97m 0 [0m[41m[97m 0 [0m[41m[97m 0 [0m . [43m[30m 2 [0m[43m[30m 2 [0m[43m[30m 2 [0m . [43m[30m 2 [0m[43m[30m 2 [0m .  . [45m[97m 4 [0m .  . [42m[97m 1 [0m[42m[97m 1 [0m . [42m[97m 1 [0m .  . [45m[97m 4 [0m[45m[97m 4 [0m . [41m[97m 0 [0m[41m[97m 0 [0m[41m[97m 0 [0m[43m[30m 2 [0m .  .  . [43m[30m 2 [0m .  .  .  .  . [43m[30m 2 [0m .  .  .  . [41m[97m 0 [0m .  .  . 
  . [43m[30m 2 [0m[43m[30m 2 [0m[43m[30m 2 [0m .  . [41m[97m 0 [0m[41m[97m 0 [0m[41m[97m 0 [0m[41m[97m 0 [0m[41m[97m 0 [0m[41m[97m 0 [0m[41m[97m 0 [0m[41m[97m 0 [0m .  .  .  .  . [43m[30m 2 [0m[43m[30m 2 [0m[43m[30m 2 [0m . [42m[97m 1 [0m[42m[97m 1 [0m[42m[97m 1 [0m[41m[97m 0 [0m[41m[97m 0 [0m .  .  . [45m[97m 4 [0m[45m[97m 4 [0m[45m[97m 4 [0m . [45m[97m 4 [0m .  .  . [41m[97m 0 [0m . [43m[30m 2 [0m[43m[30m 2 [0m[43m[30m 2 [0m . [43m[30m 2 [0m .  .  .  .  .  . [42m[97m 1 [0m .  .  .  .  . [43m[30m 2 [0m[43m[30m 2 [0m
 .  .  .  .  .  . [41m[97m 0 [0m[41m[97m 0 [0m .  . [41m[97m 0 [0m .  . [41m[97m 0 [0m .  .  .  .  . [43m[30m 2 [0m .  .  .  . [42m[97m 1 [0m[41m[97m 0 [0m .  .  . [45m[97m 4 [0m[45m[97m 4 [0m . [45m[97m 4 [0m[45m[97m 4 [0m[45m[97m 4 [0m .  . [41m[97m 0 [0m . [43m[30m 2 [0m[43m[30m 2 [0m[43m[30m 2 [0m[43m[30m 2 [0m[43m[30m 2 [0m . [43m[30m 2 [0m[43m[30m 2 [0m[43m[30m 2 [0m[43m[30m 2 [0m[43m[30m 2 [0m .  . [42m[97m 1 [0m[42m[97m 1 [0m .  . [41m[97m 0 [0m .  .  . 
 [42m[97m 1 [0m .  .  . [41m[97m 0 [0m . [41m[97m 0 [0m[41m[97m 0 [0m[41m[97m 0 [0m[41m[97m 0 [0m[41m[97m 0 [0m[41m[97m 0 [0m .  .  . [41m[97m 0 [0m .  .  .  . [100m[97m 7 [0m[100m[97m 7 [0m[100m[97m 7 [0m[42m[97m 1 [0m .  . [41m[97m 0 [0m . [45m[97m 4 [0m[45m[97m 4 [0m[45m[97m 4 [0m[45m[97m 4 [0m[45m[97m 4 [0m[45m[97m 4 [0m[45m[97m 4 [0m[45m[97m 4 [0m .  .  . [43m[30m 2 [0m . [43m[30m 2 [0m[43m[30m 2 [0m[43m[30m 2 [0m[43m[30m 2 [0m[43m[30m 2 [0m[43m[30m 2 [0m[43m[30m 2 [0m[43m[30m 2 [0m[41m[97m 0 [0m[41m[97m 0 [0m[41m[97m 0 [0m .  .  .  .  .  .  . [42m[97m 1 [0m
 . [41m[97m 0 [0m[41m[97m 0 [0m[41m[97m 0 [0m[41m[97m 0 [0m . [41m[97m 0 [0m[41m[97m 0 [0m[41m[97m 0 [0m .  . [41m[97m 0 [0m[41m[97m 0 [0m . [41m[97m 0 [0m[41m[97m 0 [0m .  .  .  .  .  .  . [100m[97m 7 [0m . [43m[30m 2 [0m . [45m[97m 4 [0m .  .  .  . [45m[97m 4 [0m . [45m[97m 4 [0m .  .  . [43m[30m 2 [0m[43m[30m 2 [0m[43m[30m 2 [0m . [43m[30m 2 [0m[43m[30m 2 [0m[43m[30m 2 [0m . [43m[30m 2 [0m . [41m[97m 0 [0m . [41m[97m 0 [0m[41m[97m 0 [0m[41m[97m 0 [0m[41m[97m 0 [0m . [41m[97m 0 [0m . [42m[97m 1 [0m[42m[97m 1 [0m[42m[97m 1 [0m
 [41m[97m 0 [0m .  . [41m[97m 0 [0m . [107m[30m 6 [0m[41m[97m 0 [0m[41m[97m 0 [0m[41m[97m 0 [0m . [41m[97m 0 [0m[41m[97m 0 [0m[41m[97m 0 [0m .  . [41m[97m 0 [0m . [41m[97m 0 [0m . [41m[97m 0 [0m[41m[97m 0 [0m[41m[97m 0 [0m .  .  .  .  . [45m[97m 4 [0m . [45m[97m 4 [0m .  .  .  .  .  .  . [43m[30m 2 [0m .  . [43m[30m 2 [0m . [43m[30m 2 [0m . [43m[30m 2 [0m[43m[30m 2 [0m . [41m[97m 0 [0m[41m[97m 0 [0m .  .  .  .  . [41m[97m 0 [0m[41m[97m 0 [0m[41m[97m 0 [0m .  .  . 
[41m[97m 0 [0m[41m[97m 0 [0m[41m[97m 0 [0m[41m[97m 0 [0m .  . [41m[97m 0 [0m .  .  .  .  . [41m[97m 0 [0m[41m[97m 0 [0m . [41m[97m 0 [0m .  . [41m[97m 0 [0m[41m[97m 0 [0m[41m[97m 0 [0m[41m[97m 0 [0m . [45m[97m 4 [0m . [45m[97m 4 [0m[45m[97m 4 [0m .  .  .  .  .  .  .  .  .  . [41m[97m 0 [0m[41m[97m 0 [0m . [43m[30m 2 [0m[43m[30m 2 [0m . [43m[30m 2 [0m[43m[30m 2 [0m[43m[30m 2 [0m[41m[97m 0 [0m[41m[97m 0 [0m[41m[97m 0 [0m[41m[97m 0 [0m . [107m[30m 6 [0m[107m[30m 6 [0m . [41m[97m 0 [0m[41m[97m 0 [0m . [41m[97m 0 [0m[41m[97m 0 [0m . 
  . [41m[97m 0 [0m . [41m[97m 0 [0m[41m[97m 0 [0m[41m[97m 0 [0m .  . [41m[97m 0 [0m . [41m[97m 0 [0m[41m[97m 0 [0m[41m[97m 0 [0m[41m[97m 0 [0m[41m[97m 0 [0m . [41m[97m 0 [0m[41m[97m 0 [0m .  .  . [41m[97m 0 [0m .  . [45m[97m 4 [0m[45m[97m 4 [0m[45m[97m 4 [0m .  .  .  .  .  .  .  .  .  . [41m[97m 0 [0m .  . [43m[30m 2 [0m[43m[30m 2 [0m[43m[30m 2 [0m .  .  . [41m[97m 0 [0m . [41m[97m 0 [0m[107m[30m 6 [0m[107m[30m 6 [0m . [107m[30m 6 [0m . [41m[97m 0 [0m[41m[97m 0 [0m . [41m[97m 0 [0m . [41m[97m 0 [0m
[107m[30m 6 [0m .  . [41m[97m 0 [0m[41m[97m 0 [0m[41m[97m 0 [0m[41m[97m 0 [0m[41m[97m 0 [0m[41m[97m 0 [0m[41m[97m 0 [0m[41m[97m 0 [0m[41m[97m 0 [0m[41m[97m 0 [0m[41m[97m 0 [0m[41m[97m 0 [0m . [41m[97m 0 [0m[41m[97m 0 [0m[41m[97m 0 [0m[41m[97m 0 [0m . [41m[97m 0 [0m .  .  . [45m[97m 4 [0m[45m[97m 4 [0m .  .  .  .  .  .  .  .  .  . [45m[97m 4 [0m .  .  . [41m[97m 0 [0m . [41m[97m 0 [0m[41m[97m 0 [0m .  .  .  . [107m[30m 6 [0m[107m[30m 6 [0m .  . [41m[97m 0 [0m[41m[97m 0 [0m[41m[97m 0 [0m[41m[97m 0 [0m . [107m[30m 6 [0m . 
  . [107m[30m 6 [0m[41m[97m 0 [0m . [41m[97m 0 [0m[41m[97m 0 [0m[41m[97m 0 [0m[41m[97m 0 [0m[41m[97m 0 [0m[41m[97m 0 [0m[41m[97m 0 [0m[41m[97m 0 [0m .  .  .  .  . [41m[97m 0 [0m[41m[97m 0 [0m[41m[97m 0 [0m[41m[97m 0 [0m[41m[97m 0 [0m .  . [45m[97m 4 [0m[45m[97m 4 [0m[45m[97m 4 [0m[45m[97m 4 [0m .  .  . [43m[30m 2 [0m .  .  . [45m[97m 4 [0m .  .  .  .  . [41m[97m 0 [0m[41m[97m 0 [0m[41m[97m 0 [0m[41m[97m 0 [0m[41m[97m 0 [0m .  . [43m[30m 2 [0m .  . [107m[30m 6 [0m[41m[97m 0 [0m[41m[97m 0 [0m . [41m[97m 0 [0m[41m[97m 0 [0m . [107m[30m 6 [0m[107m[30m 6 [0m
[107m[30m 6 [0m . [41m[97m 0 [0m[41m[97m 0 [0m[41m[97m 0 [0m[41m[97m 0 [0m[41m[97m 0 [0m[41m[97m 0 [0m[41m[97m 0 [0m . [41m[97m 0 [0m[41m[97m 0 [0m .  .  . [41m[97m 0 [0m[41m[97m 0 [0m[41m[97m 0 [0m[41m[97m 0 [0m[41m[97m 0 [0m . [41m[97m 0 [0m[41m[97m 0 [0m .  .  . [45m[97m 4 [0m .  .  . [43m[30m 2 [0m[43m[30m 2 [0m[43m[30m 2 [0m[43m[30m 2 [0m[43m[30m 2 [0m . [45m[97m 4 [0m . [41m[97m 0 [0m[41m[97m 0 [0m . [41m[97m 0 [0m[41m[97m 0 [0m . [41m[97m 0 [0m .  .  . [43m[30m 2 [0m[43m[30m 2 [0m .  .  .  . [41m[97m 0 [0m[41m[97m 0 [0m[107m[30m 6 [0m[107m[30m 6 [0m[107m[30m 6 [0m[107m[30m 6 [0m
 [41m[97m 0 [0m . [41m[97m 0 [0m . [41m[97m 0 [0m . [41m[97m 0 [0m[41m[97m 0 [0m[41m[97m 0 [0m[41m[97m 0 [0m[41m[97m 0 [0m .  . [42m[97m 1 [0m . [41m[97m 0 [0m . [41m[97m 0 [0m[41m[97m 0 [0m[41m[97m 0 [0m[41m[97m 0 [0m .  . [45m[97m 4 [0m[45m[97m 4 [0m[45m[97m 4 [0m[45m[97m 4 [0m[45m[97m 4 [0m .  . [43m[30m 2 [0m[43m[30m 2 [0m .  .  . [45m[97m 4 [0m .  . [41m[97m 0 [0m[41m[97m 0 [0m[41m[97m 0 [0m[41m[97m 0 [0m[41m[97m 0 [0m[41m[97m 0 [0m .  .  . [43m[30m 2 [0m[43m[30m 2 [0m[43m[30m 2 [0m[43m[30m 2 [0m . [41m[97m 0 [0m[41m[97m 0 [0m[41m[97m 0 [0m . [107m[30m 6 [0m . [107m[30m 6 [0m . 
[41m[97m 0 [0m[41m[97m 0 [0m[41m[97m 0 [0m[41m[97m 0 [0m[45m[97m 4 [0m[41m[97m 0 [0m . [41m[97m 0 [0m[41m[97m 0 [0m[41m[97m 0 [0m .  .  .  .  . [41m[97m 0 [0m[41m[97m 0 [0m[41m[97m 0 [0m[41m[97m 0 [0m[41m[97m 0 [0m .  .  . [45m[97m 4 [0m[45m[97m 4 [0m . [45m[97m 4 [0m[45m[97m 4 [0m .  .  .  .  .  .  .  .  .  . [41m[97m 0 [0m[41m[97m 0 [0m . [41m[97m 0 [0m[41m[97m 0 [0m[41m[97m 0 [0m[41m[97m 0 [0m .  . [43m[30m 2 [0m . [43m[30m 2 [0m[43m[30m 2 [0m[107m[30m 6 [0m . [41m[97m 0 [0m . [107m[30m 6 [0m[107m[30m 6 [0m . [41m[97m 0 [0m[41m[97m 0 [0m
 [41m[97m 0 [0m[41m[97m 0 [0m[41m[97m 0 [0m .  . [41m[97m 0 [0m[41m[97m 0 [0m[41m[97m 0 [0m[41m[97m 0 [0m[41m[97m 0 [0m[41m[97m 0 [0m[41m[97m 0 [0m .  .  . [41m[97m 0 [0m[41m[97m 0 [0m . [41m[97m 0 [0m .  . [45m[97m 4 [0m[45m[97m 4 [0m[45m[97m 4 [0m[45m[97m 4 [0m[45m[97m 4 [0m[45m[97m 4 [0m[45m[97m 4 [0m .  . [45m[97m 4 [0m[45m[97m 4 [0m[45m[97m 4 [0m .  .  . [41m[97m 0 [0m[41m[97m 0 [0m[41m[97m 0 [0m[41m[97m 0 [0m . [41m[97m 0 [0m[41m[97m 0 [0m .  .  .  .  .  .  .  .  . [107m[30m 6 [0m[41m[97m 0 [0m[41m[97m 0 [0m[41m[97m 0 [0m[41m[97m 0 [0m[41m[97m 0 [0m[41m[97m 0 [0m[41m[97m 0 [0m
[41m[97m 0 [0m[41m[97m 0 [0m . [45m[97m 4 [0m . [41m[97m 0 [0m[41m[97m 0 [0m[41m[97m 0 [0m[41m[97m 0 [0m[41m[97m 0 [0m[41m[97m 0 [0m[41m[97m 0 [0m . [41m[97m 0 [0m[41m[97m 0 [0m[41m[97m 0 [0m[41m[97m 0 [0m .  . [45m[97m 4 [0m .  . [45m[97m 4 [0m[45m[97m 4 [0m[45m[97m 4 [0m[41m[97m 0 [0m . [41m[97m 0 [0m .  . [45m[97m 4 [0m[45m[97m 4 [0m . [43m[30m 2 [0m . [41m[97m 0 [0m .  . [41m[97m 0 [0m . [41m[97m 0 [0m[41m[97m 0 [0m .  .  .  .  .  .  . [107m[30m 6 [0m[107m[30m 6 [0m .  . [41m[97m 0 [0m .  .  . [41m[97m 0 [0m[41m[97m 0 [0m[41m[97m 0 [0m
  .  .  . [45m[97m 4 [0m[41m[97m 0 [0m[41m[97m 0 [0m . [41m[97m 0 [0m . [41m[97m 0 [0m .  .  .  .  . [41m[97m 0 [0m . [45m[97m 4 [0m[45m[97m 4 [0m .  .  . [45m[97m 4 [0m[45m[97m 4 [0m . [45m[97m 4 [0m .  .  .  .  .  .  . [41m[97m 0 [0m[41m[97m 0 [0m . [41m[97m 0 [0m[41m[97m 0 [0m[41m[97m 0 [0m[41m[97m 0 [0m[41m[97m 0 [0m . [41m[97m 0 [0m[43m[30m 2 [0m .  . [41m[97m 0 [0m[41m[97m 0 [0m[41m[97m 0 [0m[107m[30m 6 [0m . [41m[97m 0 [0m[41m[97m 0 [0m .  . [41m[97m 0 [0m[41m[97m 0 [0m[41m[97m 0 [0m[41m[97m 0 [0m . 
 . [41m[97m 0 [0m[45m[97m 4 [0m .  . [41m[97m 0 [0m . [41m[97m 0 [0m[41m[97m 0 [0m[41m[97m 0 [0m[45m[97m 4 [0m .  .  .  .  .  . [45m[97m 4 [0m .  .  .  . [45m[97m 4 [0m[45m[97m 4 [0m .  . [41m[97m 0 [0m[41m[97m 0 [0m .  . [45m[97m 4 [0m .  . [41m[97m 0 [0m[41m[97m 0 [0m . [41m[97m 0 [0m[41m[97m 0 [0m . [41m[97m 0 [0m[41m[97m 0 [0m[41m[97m 0 [0m .  .  . [41m[97m 0 [0m[41m[97m 0 [0m .  . [44m[97m 3 [0m[44m[97m 3 [0m[41m[97m 0 [0m . [41m[97m 0 [0m[41m[97m 0 [0m[41m[97m 0 [0m[41m[97m 0 [0m[41m[97m 0 [0m[41m[97m 0 [0m[41m[97m 0 [0m
  .  .  .  .  . [43m[30m 2 [0m[41m[97m 0 [0m .  . [45m[97m 4 [0m[45m[97m 4 [0m[45m[97m 4 [0m .  . [45m[97m 4 [0m .  . [45m[97m 4 [0m .  . [41m[97m 0 [0m .  . [41m[97m 0 [0m[41m[97m 0 [0m[41m[97m 0 [0m[41m[97m 0 [0m . [45m[97m 4 [0m[45m[97m 4 [0m . [41m[97m 0 [0m . [41m[97m 0 [0m[41m[97m 0 [0m[41m[97m 0 [0m[41m[97m 0 [0m[41m[97m 0 [0m[41m[97m 0 [0m[41m[97m 0 [0m . [41m[97m 0 [0m[41m[97m 0 [0m . [41m[97m 0 [0m[107m[30m 6 [0m .  . [44m[97m 3 [0m . [41m[97m 0 [0m[41m[97m 0 [0m[41m[97m 0 [0m[41m[97m 0 [0m[41m[97m 0 [0m . [41m[97m 0 [0m[41m[97m 0 [0m[41m[97m 0 [0m[41m[97m 0 [0m
 .  .  .  . [43m[30m 2 [0m .  . [45m[97m 4 [0m .  . [45m[97m 4 [0m[45m[97m 4 [0m[45m[97m 4 [0m[45m[97m 4 [0m[45m[97m 4 [0m . [45m[97m 4 [0m . [41m[97m 0 [0m[41m[97m 0 [0m[41m[97m 0 [0m[41m[97m 0 [0m[41m[97m 0 [0m . [41m[97m 0 [0m[41m[97m 0 [0m .  . [45m[97m 4 [0m .  . [41m[97m 0 [0m[41m[97m 0 [0m[41m[97m 0 [0m . [41m[97m 0 [0m[41m[97m 0 [0m .  .  . [41m[97m 0 [0m .  .  . [44m[97m 3 [0m . [44m[97m 3 [0m .  .  . [41m[97m 0 [0m[41m[97m 0 [0m .  .  . [41m[97m 0 [0m[41m[97m 0 [0m . [41m[97m 0 [0m[41m[97m 0 [0m
 [41m[97m 0 [0m[41m[97m 0 [0m . [43m[30m 2 [0m . [45m[97m 4 [0m[45m[97m 4 [0m .  . [45m[97m 4 [0m[45m[97m 4 [0m . [45m[97m 4 [0m[45m[97m 4 [0m . [45m[97m 4 [0m[45m[97m 4 [0m .  . [41m[97m 0 [0m . [41m[97m 0 [0m[41m[97m 0 [0m[41m[97m 0 [0m[41m[97m 0 [0m[41m[97m 0 [0m . [41m[97m 0 [0m . [41m[97m 0 [0m . [41m[97m 0 [0m[41m[97m 0 [0m[41m[97m 0 [0m . [41m[97m 0 [0m[41m[97m 0 [0m[41m[97m 0 [0m[41m[97m 0 [0m . [41m[97m 0 [0m .  .  .  . [44m[97m 3 [0m[44m[97m 3 [0m .  . [41m[97m 0 [0m .  . [107m[30m 6 [0m . [107m[30m 6 [0m[41m[97m 0 [0m[41m[97m 0 [0m . [41m[97m 0 [0m . 
[41m[97m 0 [0m . [41m[97m 0 [0m . [45m[97m 4 [0m .  .  .  . [45m[97m 4 [0m[45m[97m 4 [0m[45m[97m 4 [0m .  . [45m[97m 4 [0m . [45m[97m 4 [0m . [41m[97m 0 [0m[41m[97m 0 [0m . [41m[97m 0 [0m . [41m[97m 0 [0m . [41m[97m 0 [0m[41m[97m 0 [0m[41m[97m 0 [0m[41m[97m 0 [0m[41m[97m 0 [0m[41m[97m 0 [0m[41m[97m 0 [0m .  . [41m[97m 0 [0m[41m[97m 0 [0m . [41m[97m 0 [0m .  .  .  . [44m[97m 3 [0m .  . [44m[97m 3 [0m . [41m[97m 0 [0m . [41m[97m 0 [0m[41m[97m 0 [0m[107m[30m 6 [0m[107m[30m 6 [0m[107m[30m 6 [0m .  . [41m[97m 0 [0m . [41m[97m 0 [0m[41m[97m 0 [0m
 [41m[97m 0 [0m[41m[97m 0 [0m[41m[97m 0 [0m .  .  .  . [42m[97m 1 [0m . [45m[97m 4 [0m .  .  . [42m[97m 1 [0m .  .  .  .  .  .  . [41m[97m 0 [0m[41m[97m 0 [0m[41m[97m 0 [0m[41m[97m 0 [0m[41m[97m 0 [0m[41m[97m 0 [0m[41m[97m 0 [0m .  . [41m[97m 0 [0m[41m[97m 0 [0m[41m[97m 0 [0m[41m[97m 0 [0m[41m[97m 0 [0m .  . [41m[97m 0 [0m[41m[97m 0 [0m .  . [44m[97m 3 [0m[44m[97m 3 [0m .  .  . [44m[97m 3 [0m . [41m[97m 0 [0m[41m[97m 0 [0m . [107m[30m 6 [0m[107m[30m 6 [0m . [107m[30m 6 [0m . [41m[97m 0 [0m[41m[97m 0 [0m[41m[97m 0 [0m[41m[97m 0 [0m
[41m[97m 0 [0m[41m[97m 0 [0m .  .  .  . [42m[97m 1 [0m .  .  . [46m[30m 5 [0m[42m[97m 1 [0m . [42m[97m 1 [0m .  .  .  .  .  .  . [41m[97m 0 [0m[41m[97m 0 [0m[41m[97m 0 [0m . [41m[97m 0 [0m .  .  .  . [41m[97m 0 [0m[41m[97m 0 [0m[41m[97m 0 [0m[41m[97m 0 [0m .  . [41m[97m 0 [0m .  .  .  . [44m[97m 3 [0m .  .  .  .  . [44m[97m 3 [0m[44m[97m 3 [0m[44m[97m 3 [0m[107m[30m 6 [0m[107m[30m 6 [0m[107m[30m 6 [0m[107m[30m 6 [0m . [41m[97m 0 [0m[41m[97m 0 [0m[41m[97m 0 [0m .  . 
 [41m[97m 0 [0m[41m[97m 0 [0m .  . [43m[30m 2 [0m .  .  . [107m[30m 6 [0m .  .  .  .  .  .  .  . [45m[97m 4 [0m[45m[97m 4 [0m .  .  . [41m[97m 0 [0m[41m[97m 0 [0m[41m[97m 0 [0m[41m[97m 0 [0m[41m[97m 0 [0m[41m[97m 0 [0m .  .  . [41m[97m 0 [0m .  .  .  . [41m[97m 0 [0m . [41m[97m 0 [0m . [44m[97m 3 [0m .  .  .  . [44m[97m 3 [0m[44m[97m 3 [0m[44m[97m 3 [0m[44m[97m 3 [0m .  . [107m[30m 6 [0m . [107m[30m 6 [0m .  .  . [41m[97m 0 [0m[41m[97m 0 [0m[41m[97m 0 [0m

================================================================================

epoch=58 alive=1193 committed=1193 clusters=8 largest=616 meanE=2.78 mediumN=412.31
. = empty | [47m[30m u [0m = undetermined | [41m[97m 0 [0m = cluster 0 | [42m[97m 1 [0m = cluster 1 | [43m[30m 2 [0m = cluster 2 | [44m[97m 3 [0m = cluster 3 | [45m[97m 4 [0m = cluster 4 | [46m[30m 5 [0m = cluster 5 | [107m[30m 6 [0m = cluster 6 | [100m[97m 7 [0m = cluster 7
[41m[97m 0 [0m . [43m[30m 2 [0m[43m[30m 2 [0m[43m[30m 2 [0m .  .  .  .  .  . [43m[30m 2 [0m .  . [42m[97m 1 [0m .  .  . [45m[97m 4 [0m .  . [41m[97m 0 [0m[41m[97m 0 [0m[41m[97m 0 [0m . [41m[97m 0 [0m[41m[97m 0 [0m[41m[97m 0 [0m . [41m[97m 0 [0m[41m[97m 0 [0m .  .  . [41m[97m 0 [0m .  . [41m[97m 0 [0m .  . [44m[97m 3 [0m[44m[97m 3 [0m .  . [44m[97m 3 [0m[44m[97m 3 [0m[44m[97m 3 [0m[44m[97m 3 [0m .  . [107m[30m 6 [0m .  .  .  . [41m[97m 0 [0m .  . [41m[97m 0 [0m[41m[97m 0 [0m
  . [43m[30m 2 [0m . [43m[30m 2 [0m[43m[30m 2 [0m . [42m[97m 1 [0m . [45m[97m 4 [0m . [43m[30m 2 [0m .  . [42m[97m 1 [0m . [42m[97m 1 [0m[45m[97m 4 [0m[45m[97m 4 [0m[45m[97m 4 [0m .  . [41m[97m 0 [0m . [41m[97m 0 [0m[41m[97m 0 [0m . [41m[97m 0 [0m[41m[97m 0 [0m[41m[97m 0 [0m . [41m[97m 0 [0m . [41m[97m 0 [0m[41m[97m 0 [0m .  .  .  . [44m[97m 3 [0m[44m[97m 3 [0m[44m[97m 3 [0m[44m[97m 3 [0m[44m[97m 3 [0m[44m[97m 3 [0m[44m[97m 3 [0m[44m[97m 3 [0m .  .  . [41m[97m 0 [0m[41m[97m 0 [0m[41m[97m 0 [0m[41m[97m 0 [0m[43m[30m 2 [0m .  .  . [41m[97m 0 [0m[41m[97m 0 [0m[41m[97m 0 [0m
 .  . [43m[30m 2 [0m .  . [42m[97m 1 [0m .  .  . [45m[97m 4 [0m .  . [42m[97m 1 [0m[42m[97m 1 [0m . [42m[97m 1 [0m . [45m[97m 4 [0m .  .  . [41m[97m 0 [0m[41m[97m 0 [0m .  . [41m[97m 0 [0m[41m[97m 0 [0m[41m[97m 0 [0m[41m[97m 0 [0m . [41m[97m 0 [0m[41m[97m 0 [0m . [41m[97m 0 [0m[41m[97m 0 [0m[41m[97m 0 [0m[41m[97m 0 [0m[41m[97m 0 [0m . [44m[97m 3 [0m .  .  .  . [44m[97m 3 [0m . [44m[97m 3 [0m .  . [41m[97m 0 [0m[41m[97m 0 [0m .  .  . [43m[30m 2 [0m . [41m[97m 0 [0m .  .  . 
  .  . [43m[30m 2 [0m .  . [46m[30m 5 [0m .  .  .  .  .  . [42m[97m 1 [0m .  .  . [45m[97m 4 [0m .  .  .  . [41m[97m 0 [0m[41m[97m 0 [0m . [41m[97m 0 [0m[41m[97m 0 [0m . [41m[97m 0 [0m[41m[97m 0 [0m .  . [41m[97m 0 [0m . [41m[97m 0 [0m . [41m[97m 0 [0m[41m[97m 0 [0m . [44m[97m 3 [0m .  .  .  .  .  .  .  . [41m[97m 0 [0m[41m[97m 0 [0m[41m[97m 0 [0m[41m[97m 0 [0m[41m[97m 0 [0m .  . [43m[30m 2 [0m[43m[30m 2 [0m .  .  . [43m[30m 2 [0m
 .  . [45m[97m 4 [0m[45m[97m 4 [0m .  . [43m[30m 2 [0m . [43m[30m 2 [0m . [42m[97m 1 [0m[42m[97m 1 [0m[42m[97m 1 [0m .  .  .  . [45m[97m 4 [0m .  . [43m[30m 2 [0m[43m[30m 2 [0m . [43m[30m 2 [0m[41m[97m 0 [0m[41m[97m 0 [0m[41m[97m 0 [0m . [41m[97m 0 [0m[41m[97m 0 [0m[41m[97m 0 [0m[41m[97m 0 [0m[41m[97m 0 [0m .  .  .  .  .  .  .  . [41m[97m 0 [0m .  .  .  . [41m[97m 0 [0m . [41m[97m 0 [0m . [41m[97m 0 [0m[41m[97m 0 [0m .  . [43m[30m 2 [0m[43m[30m 2 [0m .  . [43m[30m 2 [0m[43m[30m 2 [0m
  .  .  . [45m[97m 4 [0m[45m[97m 4 [0m . [43m[30m 2 [0m[43m[30m 2 [0m .  .  .  .  .  . [41m[97m 0 [0m[41m[97m 0 [0m[41m[97m 0 [0m .  .  . [43m[30m 2 [0m . [43m[30m 2 [0m[43m[30m 2 [0m[41m[97m 0 [0m[41m[97m 0 [0m[41m[97m 0 [0m[41m[97m 0 [0m[41m[97m 0 [0m[41m[97m 0 [0m[41m[97m 0 [0m .  .  .  .  . [44m[97m 3 [0m[44m[97m 3 [0m . [41m[97m 0 [0m[41m[97m 0 [0m .  .  .  . [41m[97m 0 [0m[41m[97m 0 [0m . [41m[97m 0 [0m . [41m[97m 0 [0m .  .  . [43m[30m 2 [0m . [43m[30m 2 [0m[43m[30m 2 [0m[43m[30m 2 [0m . 
 .  .  .  .  . [43m[30m 2 [0m[43m[30m 2 [0m[43m[30m 2 [0m .  . [45m[97m 4 [0m . [43m[30m 2 [0m .  . [41m[97m 0 [0m .  . [42m[97m 1 [0m[43m[30m 2 [0m[43m[30m 2 [0m[43m[30m 2 [0m[43m[30m 2 [0m . [41m[97m 0 [0m[41m[97m 0 [0m[41m[97m 0 [0m . [41m[97m 0 [0m .  . [43m[30m 2 [0m .  .  . [44m[97m 3 [0m[44m[97m 3 [0m .  .  .  .  .  .  .  .  .  .  . [41m[97m 0 [0m .  . [43m[30m 2 [0m[43m[30m 2 [0m . [43m[30m 2 [0m . [43m[30m 2 [0m[43m[30m 2 [0m . [43m[30m 2 [0m
  .  . [43m[30m 2 [0m[43m[30m 2 [0m[43m[30m 2 [0m[43m[30m 2 [0m .  .  . [45m[97m 4 [0m .  . [43m[30m 2 [0m .  . [41m[97m 0 [0m . [42m[97m 1 [0m .  .  . [43m[30m 2 [0m . [41m[97m 0 [0m[41m[97m 0 [0m[41m[97m 0 [0m .  .  . [43m[30m 2 [0m . [43m[30m 2 [0m . [44m[97m 3 [0m .  . [44m[97m 3 [0m[44m[97m 3 [0m .  .  .  .  . [44m[97m 3 [0m . [43m[30m 2 [0m .  . [43m[30m 2 [0m .  . [43m[30m 2 [0m[43m[30m 2 [0m .  .  .  .  . [43m[30m 2 [0m . 
 . [43m[30m 2 [0m[43m[30m 2 [0m . [43m[30m 2 [0m .  .  . [45m[97m 4 [0m .  .  .  .  .  .  . [42m[97m 1 [0m[42m[97m 1 [0m . [43m[30m 2 [0m .  .  .  . [41m[97m 0 [0m[41m[97m 0 [0m .  . [43m[30m 2 [0m[43m[30m 2 [0m[43m[30m 2 [0m .  . [44m[97m 3 [0m .  . [44m[97m 3 [0m . [45m[97m 4 [0m[45m[97m 4 [0m .  . [44m[97m 3 [0m[44m[97m 3 [0m[44m[97m 3 [0m . [43m[30m 2 [0m[43m[30m 2 [0m . [43m[30m 2 [0m . [43m[30m 2 [0m[43m[30m 2 [0m .  .  .  .  . [41m[97m 0 [0m[42m[97m 1 [0m
  . [43m[30m 2 [0m . [43m[30m 2 [0m . [43m[30m 2 [0m[43m[30m 2 [0m . [45m[97m 4 [0m . [43m[30m 2 [0m[43m[30m 2 [0m[43m[30m 2 [0m .  . [42m[97m 1 [0m[42m[97m 1 [0m[42m[97m 1 [0m . [100m[97m 7 [0m .  . [41m[97m 0 [0m .  .  . [43m[30m 2 [0m[43m[30m 2 [0m[43m[30m 2 [0m . [43m[30m 2 [0m .  . [44m[97m 3 [0m[44m[97m 3 [0m .  .  .  . [45m[97m 4 [0m .  .  .  .  . [43m[30m 2 [0m[43m[30m 2 [0m .  .  .  .  .  .  .  . [41m[97m 0 [0m .  . [41m[97m 0 [0m . 
[43m[30m 2 [0m . [43m[30m 2 [0m . [43m[30m 2 [0m[43m[30m 2 [0m .  .  .  . [43m[30m 2 [0m[43m[30m 2 [0m[43m[30m 2 [0m .  . [42m[97m 1 [0m .  .  . [100m[97m 7 [0m[100m[97m 7 [0m[100m[97m 7 [0m .  .  . [43m[30m 2 [0m[43m[30m 2 [0m . [43m[30m 2 [0m[43m[30m 2 [0m[43m[30m 2 [0m[44m[97m 3 [0m .  . [44m[97m 3 [0m .  . [45m[97m 4 [0m[45m[97m 4 [0m .  .  . [44m[97m 3 [0m .  .  . [43m[30m 2 [0m[43m[30m 2 [0m .  . [43m[30m 2 [0m[43m[30m 2 [0m[43m[30m 2 [0m .  .  . [41m[97m 0 [0m . [41m[97m 0 [0m . 
 [43m[30m 2 [0m[43m[30m 2 [0m .  .  .  .  . [43m[30m 2 [0m[43m[30m 2 [0m[43m[30m 2 [0m[43m[30m 2 [0m[43m[30m 2 [0m[45m[97m 4 [0m . [45m[97m 4 [0m . [41m[97m 0 [0m .  .  .  . [100m[97m 7 [0m .  . [43m[30m 2 [0m . [43m[30m 2 [0m[43m[30m 2 [0m[43m[30m 2 [0m .  . [44m[97m 3 [0m[44m[97m 3 [0m .  .  .  .  . [45m[97m 4 [0m[44m[97m 3 [0m .  .  .  .  . [43m[30m 2 [0m[43m[30m 2 [0m[43m[30m 2 [0m .  .  .  .  . [43m[30m 2 [0m[41m[97m 0 [0m . [41m[97m 0 [0m[41m[97m 0 [0m[41m[97m 0 [0m . 
 .  .  .  .  .  . [43m[30m 2 [0m . [43m[30m 2 [0m[43m[30m 2 [0m . [45m[97m 4 [0m[45m[97m 4 [0m .  .  . [41m[97m 0 [0m[100m[97m 7 [0m[100m[97m 7 [0m[100m[97m 7 [0m[100m[97m 7 [0m[100m[97m 7 [0m .  .  .  . [43m[30m 2 [0m . [43m[30m 2 [0m .  . [44m[97m 3 [0m .  . [41m[97m 0 [0m[45m[97m 4 [0m[45m[97m 4 [0m[45m[97m 4 [0m .  . [41m[97m 0 [0m .  . [43m[30m 2 [0m . [43m[30m 2 [0m . [43m[30m 2 [0m .  .  .  .  . [43m[30m 2 [0m[41m[97m 0 [0m[41m[97m 0 [0m .  .  .  . 
 [43m[30m 2 [0m .  .  .  .  .  . [43m[30m 2 [0m[43m[30m 2 [0m .  . [41m[97m 0 [0m[41m[97m 0 [0m[45m[97m 4 [0m . [41m[97m 0 [0m[41m[97m 0 [0m .  . [100m[97m 7 [0m[100m[97m 7 [0m .  .  . [43m[30m 2 [0m[43m[30m 2 [0m[43m[30m 2 [0m[43m[30m 2 [0m[43m[30m 2 [0m[43m[30m 2 [0m[44m[97m 3 [0m .  . [42m[97m 1 [0m .  .  .  .  .  . [41m[97m 0 [0m .  .  . [43m[30m 2 [0m[43m[30m 2 [0m .  . [42m[97m 1 [0m .  . [43m[30m 2 [0m .  . [41m[97m 0 [0m[41m[97m 0 [0m[41m[97m 0 [0m[41m[97m 0 [0m[42m[97m 1 [0m . 
 .  .  . [43m[30m 2 [0m .  .  .  .  .  . [41m[97m 0 [0m .  . [41m[97m 0 [0m[41m[97m 0 [0m[41m[97m 0 [0m .  .  . [43m[30m 2 [0m .  .  .  . [43m[30m 2 [0m[43m[30m 2 [0m . [43m[30m 2 [0m .  .  . [42m[97m 1 [0m[42m[97m 1 [0m[42m[97m 1 [0m[42m[97m 1 [0m[42m[97m 1 [0m .  . [41m[97m 0 [0m[41m[97m 0 [0m .  .  .  .  . [43m[30m 2 [0m .  . [42m[97m 1 [0m .  .  .  . [41m[97m 0 [0m . [41m[97m 0 [0m[41m[97m 0 [0m[41m[97m 0 [0m . [43m[30m 2 [0m
  . [43m[30m 2 [0m[43m[30m 2 [0m . [43m[30m 2 [0m .  .  . [41m[97m 0 [0m[41m[97m 0 [0m . [41m[97m 0 [0m[41m[97m 0 [0m[41m[97m 0 [0m[41m[97m 0 [0m .  . [41m[97m 0 [0m[43m[30m 2 [0m[43m[30m 2 [0m[43m[30m 2 [0m[43m[30m 2 [0m . [43m[30m 2 [0m . [43m[30m 2 [0m .  . [42m[97m 1 [0m .  . [42m[97m 1 [0m .  . [42m[97m 1 [0m[42m[97m 1 [0m .  . [41m[97m 0 [0m[41m[97m 0 [0m . [41m[97m 0 [0m .  . [43m[30m 2 [0m[43m[30m 2 [0m .  .  .  .  . [43m[30m 2 [0m[43m[30m 2 [0m .  .  .  .  .  .  . 
[43m[30m 2 [0m[43m[30m 2 [0m[43m[30m 2 [0m .  .  .  . [41m[97m 0 [0m[41m[97m 0 [0m[41m[97m 0 [0m[41m[97m 0 [0m[41m[97m 0 [0m . [41m[97m 0 [0m[41m[97m 0 [0m .  .  . [43m[30m 2 [0m[43m[30m 2 [0m[43m[30m 2 [0m[43m[30m 2 [0m[43m[30m 2 [0m .  . [42m[97m 1 [0m[45m[97m 4 [0m .  .  . [42m[97m 1 [0m[42m[97m 1 [0m[42m[97m 1 [0m .  . [45m[97m 4 [0m .  . [41m[97m 0 [0m .  . [43m[30m 2 [0m[43m[30m 2 [0m[43m[30m 2 [0m[43m[30m 2 [0m . [43m[30m 2 [0m .  .  .  . [43m[30m 2 [0m . [42m[97m 1 [0m .  . [41m[97m 0 [0m .  . [43m[30m 2 [0m
  .  . [43m[30m 2 [0m .  .  .  .  . [41m[97m 0 [0m[41m[97m 0 [0m . [41m[97m 0 [0m[41m[97m 0 [0m . [41m[97m 0 [0m[41m[97m 0 [0m .  . [43m[30m 2 [0m . [43m[30m 2 [0m[43m[30m 2 [0m[43m[30m 2 [0m[42m[97m 1 [0m .  . [41m[97m 0 [0m[41m[97m 0 [0m . [42m[97m 1 [0m . [45m[97m 4 [0m[45m[97m 4 [0m[45m[97m 4 [0m[45m[97m 4 [0m[45m[97m 4 [0m[45m[97m 4 [0m . [41m[97m 0 [0m .  . [43m[30m 2 [0m .  . [43m[30m 2 [0m . [43m[30m 2 [0m . [43m[30m 2 [0m[43m[30m 2 [0m[43m[30m 2 [0m .  . [42m[97m 1 [0m .  . [41m[97m 0 [0m .  .  . 
 .  . [43m[30m 2 [0m .  . [41m[97m 0 [0m[41m[97m 0 [0m[41m[97m 0 [0m[41m[97m 0 [0m[41m[97m 0 [0m[41m[97m 0 [0m[41m[97m 0 [0m[41m[97m 0 [0m .  .  .  .  . [43m[30m 2 [0m .  . [100m[97m 7 [0m[100m[97m 7 [0m[42m[97m 1 [0m[42m[97m 1 [0m[41m[97m 0 [0m[41m[97m 0 [0m . [45m[97m 4 [0m . [45m[97m 4 [0m[45m[97m 4 [0m[45m[97m 4 [0m[45m[97m 4 [0m . [45m[97m 4 [0m . [41m[97m 0 [0m .  . [43m[30m 2 [0m[43m[30m 2 [0m[43m[30m 2 [0m[43m[30m 2 [0m[43m[30m 2 [0m[43m[30m 2 [0m .  .  .  .  .  . [42m[97m 1 [0m[42m[97m 1 [0m .  .  .  . [43m[30m 2 [0m . 
  . [42m[97m 1 [0m .  . [41m[97m 0 [0m[41m[97m 0 [0m . [41m[97m 0 [0m . [41m[97m 0 [0m . [41m[97m 0 [0m[41m[97m 0 [0m . [41m[97m 0 [0m .  .  .  .  .  . [100m[97m 7 [0m . [42m[97m 1 [0m .  .  .  . [45m[97m 4 [0m .  . [45m[97m 4 [0m[45m[97m 4 [0m[45m[97m 4 [0m .  .  .  . [43m[30m 2 [0m . [43m[30m 2 [0m[43m[30m 2 [0m[43m[30m 2 [0m[43m[30m 2 [0m[43m[30m 2 [0m[43m[30m 2 [0m[43m[30m 2 [0m[43m[30m 2 [0m . [41m[97m 0 [0m[41m[97m 0 [0m . [41m[97m 0 [0m[41m[97m 0 [0m .  .  .  . [42m[97m 1 [0m[42m[97m 1 [0m
[42m[97m 1 [0m[41m[97m 0 [0m[41m[97m 0 [0m . [41m[97m 0 [0m[41m[97m 0 [0m . [41m[97m 0 [0m[41m[97m 0 [0m[41m[97m 0 [0m . [41m[97m 0 [0m[41m[97m 0 [0m .  . [41m[97m 0 [0m .  .  .  .  . [41m[97m 0 [0m .  . [43m[30m 2 [0m .  . [45m[97m 4 [0m[45m[97m 4 [0m .  .  . [45m[97m 4 [0m[45m[97m 4 [0m[45m[97m 4 [0m .  . [43m[30m 2 [0m[43m[30m 2 [0m[43m[30m 2 [0m[43m[30m 2 [0m[43m[30m 2 [0m . [43m[30m 2 [0m . [43m[30m 2 [0m[43m[30m 2 [0m[43m[30m 2 [0m[41m[97m 0 [0m[41m[97m 0 [0m[41m[97m 0 [0m .  . [41m[97m 0 [0m[41m[97m 0 [0m[41m[97m 0 [0m[41m[97m 0 [0m[42m[97m 1 [0m .  . 
 [41m[97m 0 [0m[41m[97m 0 [0m[41m[97m 0 [0m[41m[97m 0 [0m[107m[30m 6 [0m . [41m[97m 0 [0m .  .  .  . [41m[97m 0 [0m[41m[97m 0 [0m . [41m[97m 0 [0m[41m[97m 0 [0m .  . [41m[97m 0 [0m .  .  . [41m[97m 0 [0m[100m[97m 7 [0m .  .  . [45m[97m 4 [0m .  .  .  .  .  .  .  .  .  .  .  . [43m[30m 2 [0m[43m[30m 2 [0m . [43m[30m 2 [0m[43m[30m 2 [0m[43m[30m 2 [0m[43m[30m 2 [0m[41m[97m 0 [0m . [41m[97m 0 [0m[41m[97m 0 [0m .  .  .  .  .  .  .  .  . 
 . [41m[97m 0 [0m[41m[97m 0 [0m[41m[97m 0 [0m . [41m[97m 0 [0m[41m[97m 0 [0m[41m[97m 0 [0m .  . [41m[97m 0 [0m[41m[97m 0 [0m . [41m[97m 0 [0m[41m[97m 0 [0m .  . [41m[97m 0 [0m . [41m[97m 0 [0m .  .  . [45m[97m 4 [0m . [45m[97m 4 [0m[45m[97m 4 [0m[45m[97m 4 [0m .  .  .  .  .  .  .  .  .  .  .  .  . [43m[30m 2 [0m[43m[30m 2 [0m[43m[30m 2 [0m .  .  .  .  . [41m[97m 0 [0m[107m[30m 6 [0m[107m[30m 6 [0m[107m[30m 6 [0m . [41m[97m 0 [0m[41m[97m 0 [0m[41m[97m 0 [0m[41m[97m 0 [0m . [41m[97m 0 [0m
  . [41m[97m 0 [0m[41m[97m 0 [0m .  .  . [41m[97m 0 [0m[41m[97m 0 [0m[41m[97m 0 [0m[41m[97m 0 [0m[41m[97m 0 [0m[41m[97m 0 [0m[41m[97m 0 [0m[41m[97m 0 [0m[41m[97m 0 [0m[41m[97m 0 [0m . [41m[97m 0 [0m[41m[97m 0 [0m[41m[97m 0 [0m[41m[97m 0 [0m[41m[97m 0 [0m .  . [45m[97m 4 [0m[45m[97m 4 [0m .  .  .  .  .  .  .  .  .  . [41m[97m 0 [0m[41m[97m 0 [0m[41m[97m 0 [0m .  . [43m[30m 2 [0m . [43m[30m 2 [0m . [41m[97m 0 [0m . [41m[97m 0 [0m[41m[97m 0 [0m .  . [107m[30m 6 [0m[107m[30m 6 [0m[41m[97m 0 [0m[41m[97m 0 [0m[41m[97m 0 [0m[41m[97m 0 [0m[41m[97m 0 [0m . [41m[97m 0 [0m
[107m[30m 6 [0m .  . [41m[97m 0 [0m[41m[97m 0 [0m[41m[97m 0 [0m[41m[97m 0 [0m .  . [41m[97m 0 [0m[41m[97m 0 [0m[41m[97m 0 [0m . [41m[97m 0 [0m . [41m[97m 0 [0m[41m[97m 0 [0m[41m[97m 0 [0m[41m[97m 0 [0m[41m[97m 0 [0m[41m[97m 0 [0m[41m[97m 0 [0m .  . [45m[97m 4 [0m .  . [45m[97m 4 [0m .  .  .  .  .  .  .  .  .  .  . [43m[30m 2 [0m . [41m[97m 0 [0m[41m[97m 0 [0m[41m[97m 0 [0m[41m[97m 0 [0m[41m[97m 0 [0m .  . [107m[30m 6 [0m . [107m[30m 6 [0m[107m[30m 6 [0m .  . [41m[97m 0 [0m[41m[97m 0 [0m . [41m[97m 0 [0m . [107m[30m 6 [0m
 [107m[30m 6 [0m[107m[30m 6 [0m . [41m[97m 0 [0m[41m[97m 0 [0m[41m[97m 0 [0m[41m[97m 0 [0m[41m[97m 0 [0m[41m[97m 0 [0m[41m[97m 0 [0m[41m[97m 0 [0m[41m[97m 0 [0m[41m[97m 0 [0m .  .  . [41m[97m 0 [0m . [41m[97m 0 [0m . [41m[97m 0 [0m[41m[97m 0 [0m[41m[97m 0 [0m . [45m[97m 4 [0m[45m[97m 4 [0m[45m[97m 4 [0m[45m[97m 4 [0m .  .  . [43m[30m 2 [0m[43m[30m 2 [0m .  . [45m[97m 4 [0m[45m[97m 4 [0m .  . [41m[97m 0 [0m . [41m[97m 0 [0m .  . [41m[97m 0 [0m[41m[97m 0 [0m .  . [43m[30m 2 [0m .  .  .  . [41m[97m 0 [0m[41m[97m 0 [0m .  . [107m[30m 6 [0m[107m[30m 6 [0m[107m[30m 6 [0m
 .  . [41m[97m 0 [0m[41m[97m 0 [0m[41m[97m 0 [0m[41m[97m 0 [0m . [41m[97m 0 [0m . [41m[97m 0 [0m[41m[97m 0 [0m[41m[97m 0 [0m .  .  . [41m[97m 0 [0m[41m[97m 0 [0m[41m[97m 0 [0m[41m[97m 0 [0m . [41m[97m 0 [0m[41m[97m 0 [0m .  . [45m[97m 4 [0m . [45m[97m 4 [0m[45m[97m 4 [0m .  . [43m[30m 2 [0m .  . [43m[30m 2 [0m .  . [45m[97m 4 [0m .  . [41m[97m 0 [0m[41m[97m 0 [0m . [41m[97m 0 [0m[41m[97m 0 [0m[41m[97m 0 [0m .  . [43m[30m 2 [0m . [43m[30m 2 [0m[43m[30m 2 [0m . [41m[97m 0 [0m[41m[97m 0 [0m[41m[97m 0 [0m .  .  . [107m[30m 6 [0m[107m[30m 6 [0m
 [41m[97m 0 [0m[41m[97m 0 [0m[41m[97m 0 [0m[41m[97m 0 [0m . [41m[97m 0 [0m[41m[97m 0 [0m . [41m[97m 0 [0m[41m[97m 0 [0m[41m[97m 0 [0m . [42m[97m 1 [0m .  . [41m[97m 0 [0m[41m[97m 0 [0m[41m[97m 0 [0m[41m[97m 0 [0m[41m[97m 0 [0m[41m[97m 0 [0m .  .  . [45m[97m 4 [0m[45m[97m 4 [0m[45m[97m 4 [0m .  . [43m[30m 2 [0m . [43m[30m 2 [0m[43m[30m 2 [0m[43m[30m 2 [0m . [45m[97m 4 [0m .  . [41m[97m 0 [0m[41m[97m 0 [0m[41m[97m 0 [0m[41m[97m 0 [0m[41m[97m 0 [0m[41m[97m 0 [0m[41m[97m 0 [0m .  . [43m[30m 2 [0m[43m[30m 2 [0m[43m[30m 2 [0m .  . [41m[97m 0 [0m .  . [41m[97m 0 [0m[107m[30m 6 [0m[107m[30m 6 [0m[107m[30m 6 [0m[41m[97m 0 [0m
 . [41m[97m 0 [0m[41m[97m 0 [0m[41m[97m 0 [0m . [41m[97m 0 [0m[41m[97m 0 [0m[41m[97m 0 [0m[41m[97m 0 [0m[41m[97m 0 [0m[41m[97m 0 [0m[41m[97m 0 [0m .  .  . [41m[97m 0 [0m .  . [41m[97m 0 [0m . [41m[97m 0 [0m . [45m[97m 4 [0m[45m[97m 4 [0m[45m[97m 4 [0m[45m[97m 4 [0m[45m[97m 4 [0m . [45m[97m 4 [0m .  .  .  .  .  .  .  . [41m[97m 0 [0m[41m[97m 0 [0m . [41m[97m 0 [0m[41m[97m 0 [0m[41m[97m 0 [0m[41m[97m 0 [0m .  .  .  . [43m[30m 2 [0m[43m[30m 2 [0m .  .  . [41m[97m 0 [0m[41m[97m 0 [0m[107m[30m 6 [0m[107m[30m 6 [0m[41m[97m 0 [0m .  . 
 [41m[97m 0 [0m[41m[97m 0 [0m .  . [45m[97m 4 [0m[41m[97m 0 [0m[41m[97m 0 [0m[41m[97m 0 [0m[41m[97m 0 [0m . [41m[97m 0 [0m .  .  . [41m[97m 0 [0m[41m[97m 0 [0m[41m[97m 0 [0m[41m[97m 0 [0m[41m[97m 0 [0m . [45m[97m 4 [0m . [45m[97m 4 [0m[45m[97m 4 [0m[45m[97m 4 [0m .  . [45m[97m 4 [0m . [45m[97m 4 [0m . [45m[97m 4 [0m[45m[97m 4 [0m . [43m[30m 2 [0m .  .  . [41m[97m 0 [0m[41m[97m 0 [0m[41m[97m 0 [0m .  . [41m[97m 0 [0m .  .  .  .  . [43m[30m 2 [0m[107m[30m 6 [0m[107m[30m 6 [0m[107m[30m 6 [0m . [41m[97m 0 [0m .  . [41m[97m 0 [0m[41m[97m 0 [0m[41m[97m 0 [0m
[41m[97m 0 [0m . [41m[97m 0 [0m[45m[97m 4 [0m[41m[97m 0 [0m . [41m[97m 0 [0m[41m[97m 0 [0m[41m[97m 0 [0m[41m[97m 0 [0m . [41m[97m 0 [0m .  . [41m[97m 0 [0m[41m[97m 0 [0m[41m[97m 0 [0m . [45m[97m 4 [0m .  . [45m[97m 4 [0m . [45m[97m 4 [0m . [41m[97m 0 [0m[45m[97m 4 [0m[41m[97m 0 [0m .  . [45m[97m 4 [0m .  .  .  . [41m[97m 0 [0m . [41m[97m 0 [0m[41m[97m 0 [0m[41m[97m 0 [0m .  .  .  .  .  .  . [41m[97m 0 [0m .  . [107m[30m 6 [0m . [41m[97m 0 [0m[41m[97m 0 [0m[41m[97m 0 [0m . [41m[97m 0 [0m[41m[97m 0 [0m[41m[97m 0 [0m[41m[97m 0 [0m
 [41m[97m 0 [0m . [45m[97m 4 [0m[45m[97m 4 [0m . [41m[97m 0 [0m[41m[97m 0 [0m[41m[97m 0 [0m[41m[97m 0 [0m . [41m[97m 0 [0m .  .  . [41m[97m 0 [0m .  .  . [45m[97m 4 [0m .  .  . [45m[97m 4 [0m[45m[97m 4 [0m[45m[97m 4 [0m[45m[97m 4 [0m . [41m[97m 0 [0m .  . [45m[97m 4 [0m[45m[97m 4 [0m .  .  . [41m[97m 0 [0m[41m[97m 0 [0m[41m[97m 0 [0m[41m[97m 0 [0m[41m[97m 0 [0m[41m[97m 0 [0m[41m[97m 0 [0m[41m[97m 0 [0m . [43m[30m 2 [0m .  .  . [41m[97m 0 [0m . [107m[30m 6 [0m[41m[97m 0 [0m[41m[97m 0 [0m . [41m[97m 0 [0m[41m[97m 0 [0m[41m[97m 0 [0m[41m[97m 0 [0m . [41m[97m 0 [0m
[41m[97m 0 [0m[41m[97m 0 [0m .  . [41m[97m 0 [0m . [41m[97m 0 [0m[41m[97m 0 [0m[41m[97m 0 [0m[41m[97m 0 [0m[45m[97m 4 [0m .  .  .  .  .  .  . [45m[97m 4 [0m .  . [45m[97m 4 [0m . [45m[97m 4 [0m . [41m[97m 0 [0m[41m[97m 0 [0m .  . [45m[97m 4 [0m .  . [41m[97m 0 [0m[41m[97m 0 [0m . [41m[97m 0 [0m[41m[97m 0 [0m . [41m[97m 0 [0m[41m[97m 0 [0m[41m[97m 0 [0m[41m[97m 0 [0m[41m[97m 0 [0m . [41m[97m 0 [0m . [41m[97m 0 [0m[41m[97m 0 [0m . [44m[97m 3 [0m .  . [41m[97m 0 [0m[41m[97m 0 [0m . [41m[97m 0 [0m . [41m[97m 0 [0m[41m[97m 0 [0m[41m[97m 0 [0m
  .  .  .  . [43m[30m 2 [0m .  .  .  .  . [45m[97m 4 [0m[45m[97m 4 [0m . [45m[97m 4 [0m .  . [45m[97m 4 [0m .  . [41m[97m 0 [0m .  .  . [41m[97m 0 [0m[41m[97m 0 [0m . [41m[97m 0 [0m .  . [45m[97m 4 [0m . [41m[97m 0 [0m[41m[97m 0 [0m . [41m[97m 0 [0m . [41m[97m 0 [0m[41m[97m 0 [0m[41m[97m 0 [0m[41m[97m 0 [0m[41m[97m 0 [0m .  . [41m[97m 0 [0m . [107m[30m 6 [0m .  .  . [44m[97m 3 [0m . [41m[97m 0 [0m[41m[97m 0 [0m . [41m[97m 0 [0m[41m[97m 0 [0m[41m[97m 0 [0m . [41m[97m 0 [0m . 
 .  .  . [43m[30m 2 [0m .  .  . [45m[97m 4 [0m . [45m[97m 4 [0m[45m[97m 4 [0m[45m[97m 4 [0m . [45m[97m 4 [0m . [45m[97m 4 [0m .  .  . [41m[97m 0 [0m[41m[97m 0 [0m[41m[97m 0 [0m[41m[97m 0 [0m[41m[97m 0 [0m[41m[97m 0 [0m . [41m[97m 0 [0m .  . [45m[97m 4 [0m . [41m[97m 0 [0m[41m[97m 0 [0m[41m[97m 0 [0m[41m[97m 0 [0m[41m[97m 0 [0m . [41m[97m 0 [0m .  . [41m[97m 0 [0m[41m[97m 0 [0m .  . [44m[97m 3 [0m[44m[97m 3 [0m[44m[97m 3 [0m[44m[97m 3 [0m . [41m[97m 0 [0m[41m[97m 0 [0m[41m[97m 0 [0m[41m[97m 0 [0m .  . [41m[97m 0 [0m[41m[97m 0 [0m[41m[97m 0 [0m[41m[97m 0 [0m[41m[97m 0 [0m
  . [41m[97m 0 [0m . [43m[30m 2 [0m .  . [45m[97m 4 [0m .  . [45m[97m 4 [0m[45m[97m 4 [0m[45m[97m 4 [0m[45m[97m 4 [0m[45m[97m 4 [0m[45m[97m 4 [0m[45m[97m 4 [0m[45m[97m 4 [0m . [41m[97m 0 [0m . [41m[97m 0 [0m[41m[97m 0 [0m . [41m[97m 0 [0m . [41m[97m 0 [0m[41m[97m 0 [0m . [41m[97m 0 [0m[41m[97m 0 [0m[41m[97m 0 [0m .  . [41m[97m 0 [0m[41m[97m 0 [0m . [41m[97m 0 [0m[41m[97m 0 [0m[41m[97m 0 [0m .  .  .  .  .  .  . [44m[97m 3 [0m .  . [41m[97m 0 [0m[41m[97m 0 [0m . [107m[30m 6 [0m[107m[30m 6 [0m .  . [41m[97m 0 [0m . [41m[97m 0 [0m[41m[97m 0 [0m
 . [41m[97m 0 [0m[41m[97m 0 [0m . [45m[97m 4 [0m[45m[97m 4 [0m .  . [45m[97m 4 [0m . [45m[97m 4 [0m[45m[97m 4 [0m .  . [45m[97m 4 [0m[45m[97m 4 [0m .  . [41m[97m 0 [0m[41m[97m 0 [0m .  . [41m[97m 0 [0m[41m[97m 0 [0m[41m[97m 0 [0m[41m[97m 0 [0m[41m[97m 0 [0m .  . [41m[97m 0 [0m[41m[97m 0 [0m[41m[97m 0 [0m[41m[97m 0 [0m[41m[97m 0 [0m[41m[97m 0 [0m[41m[97m 0 [0m[41m[97m 0 [0m . [41m[97m 0 [0m .  . [44m[97m 3 [0m .  .  .  . [44m[97m 3 [0m[41m[97m 0 [0m[41m[97m 0 [0m . [41m[97m 0 [0m[107m[30m 6 [0m[107m[30m 6 [0m[107m[30m 6 [0m . [41m[97m 0 [0m . [41m[97m 0 [0m[41m[97m 0 [0m[41m[97m 0 [0m
 [41m[97m 0 [0m[41m[97m 0 [0m[41m[97m 0 [0m .  .  .  .  .  .  . [45m[97m 4 [0m .  . [42m[97m 1 [0m .  .  .  .  .  .  . [41m[97m 0 [0m[41m[97m 0 [0m[41m[97m 0 [0m[41m[97m 0 [0m[41m[97m 0 [0m[41m[97m 0 [0m . [41m[97m 0 [0m[41m[97m 0 [0m . [41m[97m 0 [0m[41m[97m 0 [0m .  . [41m[97m 0 [0m . [41m[97m 0 [0m .  .  .  .  .  .  .  .  .  .  .  . [41m[97m 0 [0m[107m[30m 6 [0m . [107m[30m 6 [0m[107m[30m 6 [0m . [41m[97m 0 [0m[41m[97m 0 [0m[41m[97m 0 [0m[41m[97m 0 [0m
 .  . [41m[97m 0 [0m .  .  . [42m[97m 1 [0m[42m[97m 1 [0m .  .  . [42m[97m 1 [0m[42m[97m 1 [0m .  .  .  .  . [45m[97m 4 [0m .  . [41m[97m 0 [0m[41m[97m 0 [0m[41m[97m 0 [0m[41m[97m 0 [0m . [41m[97m 0 [0m .  .  . [41m[97m 0 [0m . [41m[97m 0 [0m .  .  . [41m[97m 0 [0m[41m[97m 0 [0m .  . [44m[97m 3 [0m[44m[97m 3 [0m[44m[97m 3 [0m .  .  . [44m[97m 3 [0m[44m[97m 3 [0m[44m[97m 3 [0m[44m[97m 3 [0m[107m[30m 6 [0m . [107m[30m 6 [0m[107m[30m 6 [0m . [41m[97m 0 [0m .  . [41m[97m 0 [0m[41m[97m 0 [0m
  . [41m[97m 0 [0m . [43m[30m 2 [0m .  .  . [107m[30m 6 [0m .  . [46m[30m 5 [0m .  .  .  .  .  .  . [45m[97m 4 [0m[45m[97m 4 [0m . [41m[97m 0 [0m[41m[97m 0 [0m[41m[97m 0 [0m[41m[97m 0 [0m[41m[97m 0 [0m[41m[97m 0 [0m[41m[97m 0 [0m[41m[97m 0 [0m . [41m[97m 0 [0m[41m[97m 0 [0m[41m[97m 0 [0m .  . [41m[97m 0 [0m . [41m[97m 0 [0m .  .  . [44m[97m 3 [0m .  .  . [44m[97m 3 [0m[44m[97m 3 [0m[44m[97m 3 [0m[44m[97m 3 [0m[44m[97m 3 [0m[107m[30m 6 [0m[107m[30m 6 [0m[107m[30m 6 [0m .  . [41m[97m 0 [0m[41m[97m 0 [0m[41m[97m 0 [0m[41m[97m 0 [0m[41m[97m 0 [0m

================================================================================

epoch=59 alive=1189 committed=1189 clusters=8 largest=613 meanE=2.63 mediumN=371.34
. = empty | [47m[30m u [0m = undetermined | [41m[97m 0 [0m = cluster 0 | [42m[97m 1 [0m = cluster 1 | [43m[30m 2 [0m = cluster 2 | [44m[97m 3 [0m = cluster 3 | [45m[97m 4 [0m = cluster 4 | [46m[30m 5 [0m = cluster 5 | [107m[30m 6 [0m = cluster 6 | [100m[97m 7 [0m = cluster 7
 .  . [43m[30m 2 [0m .  . [43m[30m 2 [0m .  .  .  .  .  .  .  . [42m[97m 1 [0m .  . [45m[97m 4 [0m[45m[97m 4 [0m[45m[97m 4 [0m[41m[97m 0 [0m . [41m[97m 0 [0m[41m[97m 0 [0m[41m[97m 0 [0m . [41m[97m 0 [0m . [41m[97m 0 [0m[41m[97m 0 [0m[41m[97m 0 [0m[41m[97m 0 [0m .  .  .  .  .  .  . [44m[97m 3 [0m[44m[97m 3 [0m . [44m[97m 3 [0m[44m[97m 3 [0m . [44m[97m 3 [0m[44m[97m 3 [0m . [44m[97m 3 [0m .  . [107m[30m 6 [0m .  .  .  . [41m[97m 0 [0m[41m[97m 0 [0m[41m[97m 0 [0m[41m[97m 0 [0m
  . [43m[30m 2 [0m[43m[30m 2 [0m[43m[30m 2 [0m .  .  .  .  .  . [43m[30m 2 [0m[43m[30m 2 [0m . [42m[97m 1 [0m[42m[97m 1 [0m[42m[97m 1 [0m[45m[97m 4 [0m[45m[97m 4 [0m .  . [41m[97m 0 [0m[41m[97m 0 [0m[41m[97m 0 [0m[41m[97m 0 [0m[41m[97m 0 [0m[41m[97m 0 [0m . [41m[97m 0 [0m[41m[97m 0 [0m[41m[97m 0 [0m[41m[97m 0 [0m . [41m[97m 0 [0m[41m[97m 0 [0m[41m[97m 0 [0m . [41m[97m 0 [0m[41m[97m 0 [0m[44m[97m 3 [0m . [44m[97m 3 [0m .  . [44m[97m 3 [0m[44m[97m 3 [0m[44m[97m 3 [0m[44m[97m 3 [0m .  .  . [41m[97m 0 [0m . [41m[97m 0 [0m .  .  .  . [41m[97m 0 [0m[41m[97m 0 [0m . 
 .  . [43m[30m 2 [0m[43m[30m 2 [0m . [42m[97m 1 [0m[42m[97m 1 [0m . [45m[97m 4 [0m[45m[97m 4 [0m .  . [42m[97m 1 [0m . [42m[97m 1 [0m .  .  .  .  .  . [41m[97m 0 [0m . [41m[97m 0 [0m[41m[97m 0 [0m[41m[97m 0 [0m[41m[97m 0 [0m[41m[97m 0 [0m .  . [41m[97m 0 [0m . [41m[97m 0 [0m[41m[97m 0 [0m[41m[97m 0 [0m[41m[97m 0 [0m .  . [44m[97m 3 [0m[44m[97m 3 [0m[44m[97m 3 [0m .  . [44m[97m 3 [0m .  . [44m[97m 3 [0m . [41m[97m 0 [0m[41m[97m 0 [0m[41m[97m 0 [0m[41m[97m 0 [0m . [43m[30m 2 [0m . [43m[30m 2 [0m . [41m[97m 0 [0m[41m[97m 0 [0m . 
  .  . [43m[30m 2 [0m .  .  . [46m[30m 5 [0m .  .  .  . [42m[97m 1 [0m[42m[97m 1 [0m[42m[97m 1 [0m .  . [45m[97m 4 [0m[45m[97m 4 [0m .  . [41m[97m 0 [0m .  .  .  . [41m[97m 0 [0m[41m[97m 0 [0m[41m[97m 0 [0m .  . [41m[97m 0 [0m[41m[97m 0 [0m[41m[97m 0 [0m . [41m[97m 0 [0m .  .  .  .  .  .  .  .  .  .  .  . [41m[97m 0 [0m[41m[97m 0 [0m[41m[97m 0 [0m[41m[97m 0 [0m[41m[97m 0 [0m[41m[97m 0 [0m[43m[30m 2 [0m . [43m[30m 2 [0m .  . [43m[30m 2 [0m . 
 .  . [45m[97m 4 [0m[45m[97m 4 [0m[45m[97m 4 [0m . [43m[30m 2 [0m[43m[30m 2 [0m[43m[30m 2 [0m . [42m[97m 1 [0m .  .  .  .  .  . [45m[97m 4 [0m . [43m[30m 2 [0m . [43m[30m 2 [0m[43m[30m 2 [0m . [41m[97m 0 [0m . [41m[97m 0 [0m[41m[97m 0 [0m[41m[97m 0 [0m[41m[97m 0 [0m . [41m[97m 0 [0m .  .  . [41m[97m 0 [0m . [44m[97m 3 [0m .  . [41m[97m 0 [0m .  .  .  . [41m[97m 0 [0m . [41m[97m 0 [0m[41m[97m 0 [0m[41m[97m 0 [0m[41m[97m 0 [0m .  .  .  . [43m[30m 2 [0m . [43m[30m 2 [0m .  . 
  .  . [45m[97m 4 [0m .  .  .  .  . [43m[30m 2 [0m .  .  .  .  . [41m[97m 0 [0m .  .  .  .  . [43m[30m 2 [0m[43m[30m 2 [0m[43m[30m 2 [0m . [41m[97m 0 [0m[41m[97m 0 [0m[41m[97m 0 [0m[41m[97m 0 [0m[41m[97m 0 [0m .  . [41m[97m 0 [0m .  .  .  .  .  .  . [41m[97m 0 [0m . [41m[97m 0 [0m .  .  .  . [41m[97m 0 [0m .  . [41m[97m 0 [0m .  .  . [43m[30m 2 [0m[43m[30m 2 [0m[43m[30m 2 [0m[43m[30m 2 [0m[43m[30m 2 [0m . [43m[30m 2 [0m
 .  .  .  . [43m[30m 2 [0m . [43m[30m 2 [0m[43m[30m 2 [0m .  .  .  .  .  . [41m[97m 0 [0m[41m[97m 0 [0m[41m[97m 0 [0m[42m[97m 1 [0m .  . [43m[30m 2 [0m .  . [43m[30m 2 [0m[41m[97m 0 [0m[41m[97m 0 [0m[41m[97m 0 [0m[41m[97m 0 [0m . [41m[97m 0 [0m . [43m[30m 2 [0m .  .  .  . [44m[97m 3 [0m[44m[97m 3 [0m .  .  .  .  .  .  .  .  .  . [41m[97m 0 [0m .  .  .  . [43m[30m 2 [0m . [43m[30m 2 [0m . [43m[30m 2 [0m[43m[30m 2 [0m[43m[30m 2 [0m
 [42m[97m 1 [0m[43m[30m 2 [0m . [43m[30m 2 [0m[43m[30m 2 [0m . [43m[30m 2 [0m .  .  . [45m[97m 4 [0m[43m[30m 2 [0m .  .  . [41m[97m 0 [0m . [42m[97m 1 [0m[42m[97m 1 [0m[43m[30m 2 [0m[43m[30m 2 [0m . [43m[30m 2 [0m . [41m[97m 0 [0m . [41m[97m 0 [0m .  . [43m[30m 2 [0m[43m[30m 2 [0m .  . [44m[97m 3 [0m[44m[97m 3 [0m . [44m[97m 3 [0m[44m[97m 3 [0m .  .  .  . [44m[97m 3 [0m[44m[97m 3 [0m .  . [43m[30m 2 [0m .  .  . [43m[30m 2 [0m[43m[30m 2 [0m[43m[30m 2 [0m .  .  .  .  . [43m[30m 2 [0m . 
 .  . [43m[30m 2 [0m[43m[30m 2 [0m .  .  .  . [45m[97m 4 [0m[45m[97m 4 [0m . [43m[30m 2 [0m[43m[30m 2 [0m .  . [42m[97m 1 [0m .  .  . [43m[30m 2 [0m .  .  . [41m[97m 0 [0m[41m[97m 0 [0m[41m[97m 0 [0m . [43m[30m 2 [0m[43m[30m 2 [0m . [43m[30m 2 [0m .  . [44m[97m 3 [0m . [44m[97m 3 [0m .  . [45m[97m 4 [0m .  .  .  .  .  . [43m[30m 2 [0m .  . [43m[30m 2 [0m[43m[30m 2 [0m . [43m[30m 2 [0m[43m[30m 2 [0m .  .  .  .  .  .  . 
 [43m[30m 2 [0m[43m[30m 2 [0m . [43m[30m 2 [0m[43m[30m 2 [0m[43m[30m 2 [0m .  . [45m[97m 4 [0m .  .  . [43m[30m 2 [0m[43m[30m 2 [0m .  . [42m[97m 1 [0m[42m[97m 1 [0m .  . [100m[97m 7 [0m . [41m[97m 0 [0m .  .  .  .  . [43m[30m 2 [0m[43m[30m 2 [0m[43m[30m 2 [0m .  . [44m[97m 3 [0m[44m[97m 3 [0m .  .  . [45m[97m 4 [0m[45m[97m 4 [0m .  . [44m[97m 3 [0m[44m[97m 3 [0m .  . [43m[30m 2 [0m[43m[30m 2 [0m .  .  . [43m[30m 2 [0m[43m[30m 2 [0m .  .  .  . [41m[97m 0 [0m .  . 
[43m[30m 2 [0m[43m[30m 2 [0m .  .  .  . [43m[30m 2 [0m .  . [43m[30m 2 [0m[43m[30m 2 [0m[43m[30m 2 [0m .  . [42m[97m 1 [0m . [42m[97m 1 [0m .  .  . [100m[97m 7 [0m .  .  .  . [43m[30m 2 [0m[43m[30m 2 [0m[43m[30m 2 [0m[43m[30m 2 [0m[43m[30m 2 [0m .  . [44m[97m 3 [0m[44m[97m 3 [0m .  .  . [45m[97m 4 [0m[45m[97m 4 [0m . [44m[97m 3 [0m . [44m[97m 3 [0m .  . [43m[30m 2 [0m[43m[30m 2 [0m[43m[30m 2 [0m .  . [43m[30m 2 [0m .  .  .  . [41m[97m 0 [0m[41m[97m 0 [0m[41m[97m 0 [0m[41m[97m 0 [0m . 
 [43m[30m 2 [0m[43m[30m 2 [0m .  . [43m[30m 2 [0m .  . [43m[30m 2 [0m . [43m[30m 2 [0m . [43m[30m 2 [0m[45m[97m 4 [0m[45m[97m 4 [0m[45m[97m 4 [0m . [41m[97m 0 [0m . [100m[97m 7 [0m[100m[97m 7 [0m[100m[97m 7 [0m[100m[97m 7 [0m .  .  . [43m[30m 2 [0m[43m[30m 2 [0m[43m[30m 2 [0m[43m[30m 2 [0m[43m[30m 2 [0m . [44m[97m 3 [0m[44m[97m 3 [0m . [41m[97m 0 [0m . [45m[97m 4 [0m[45m[97m 4 [0m[45m[97m 4 [0m .  .  .  .  .  . [43m[30m 2 [0m[43m[30m 2 [0m .  .  .  .  .  . [43m[30m 2 [0m . [41m[97m 0 [0m[41m[97m 0 [0m[41m[97m 0 [0m[41m[97m 0 [0m . 
[43m[30m 2 [0m .  .  .  .  . [43m[30m 2 [0m[43m[30m 2 [0m[43m[30m 2 [0m . [43m[30m 2 [0m .  .  .  . [41m[97m 0 [0m[41m[97m 0 [0m . [100m[97m 7 [0m[100m[97m 7 [0m[100m[97m 7 [0m .  .  .  . [43m[30m 2 [0m[43m[30m 2 [0m[43m[30m 2 [0m . [43m[30m 2 [0m[44m[97m 3 [0m . [44m[97m 3 [0m .  .  .  . [45m[97m 4 [0m .  .  .  .  .  . [43m[30m 2 [0m[43m[30m 2 [0m[43m[30m 2 [0m[43m[30m 2 [0m .  .  .  . [43m[30m 2 [0m . [41m[97m 0 [0m[41m[97m 0 [0m[41m[97m 0 [0m[41m[97m 0 [0m . [42m[97m 1 [0m
  .  .  .  .  .  .  . [43m[30m 2 [0m . [43m[30m 2 [0m[45m[97m 4 [0m[41m[97m 0 [0m . [45m[97m 4 [0m[41m[97m 0 [0m .  .  . [100m[97m 7 [0m . [100m[97m 7 [0m[100m[97m 7 [0m .  .  . [43m[30m 2 [0m[43m[30m 2 [0m[43m[30m 2 [0m . [43m[30m 2 [0m .  . [42m[97m 1 [0m .  .  .  .  .  . [41m[97m 0 [0m[41m[97m 0 [0m .  .  . [43m[30m 2 [0m[43m[30m 2 [0m .  . [42m[97m 1 [0m[42m[97m 1 [0m . [43m[30m 2 [0m .  . [41m[97m 0 [0m[41m[97m 0 [0m .  .  .  . 
 .  . [43m[30m 2 [0m .  .  .  . [43m[30m 2 [0m . [41m[97m 0 [0m[41m[97m 0 [0m[41m[97m 0 [0m[41m[97m 0 [0m .  . [41m[97m 0 [0m[41m[97m 0 [0m .  .  . [43m[30m 2 [0m[43m[30m 2 [0m .  . [43m[30m 2 [0m[43m[30m 2 [0m[43m[30m 2 [0m .  .  .  .  . [42m[97m 1 [0m[42m[97m 1 [0m[42m[97m 1 [0m[42m[97m 1 [0m[42m[97m 1 [0m . [41m[97m 0 [0m[41m[97m 0 [0m .  .  .  . [43m[30m 2 [0m .  .  .  .  .  .  .  .  . [41m[97m 0 [0m[41m[97m 0 [0m . [41m[97m 0 [0m .  . 
 [43m[30m 2 [0m[43m[30m 2 [0m[43m[30m 2 [0m[43m[30m 2 [0m[43m[30m 2 [0m .  .  .  . [41m[97m 0 [0m[41m[97m 0 [0m[41m[97m 0 [0m[41m[97m 0 [0m .  . [41m[97m 0 [0m .  .  . [43m[30m 2 [0m .  . [43m[30m 2 [0m . [43m[30m 2 [0m[43m[30m 2 [0m . [45m[97m 4 [0m . [42m[97m 1 [0m[42m[97m 1 [0m[42m[97m 1 [0m[42m[97m 1 [0m[42m[97m 1 [0m .  .  . [41m[97m 0 [0m . [41m[97m 0 [0m[41m[97m 0 [0m .  .  . [43m[30m 2 [0m .  .  .  .  .  . [43m[30m 2 [0m .  .  .  . [41m[97m 0 [0m .  . [43m[30m 2 [0m
 . [43m[30m 2 [0m .  .  .  .  . [41m[97m 0 [0m .  . [41m[97m 0 [0m[41m[97m 0 [0m[41m[97m 0 [0m[41m[97m 0 [0m[41m[97m 0 [0m . [41m[97m 0 [0m[43m[30m 2 [0m . [43m[30m 2 [0m[43m[30m 2 [0m[43m[30m 2 [0m[43m[30m 2 [0m[43m[30m 2 [0m . [42m[97m 1 [0m . [41m[97m 0 [0m . [42m[97m 1 [0m[42m[97m 1 [0m[42m[97m 1 [0m .  . [45m[97m 4 [0m[45m[97m 4 [0m[45m[97m 4 [0m .  . [41m[97m 0 [0m .  .  . [43m[30m 2 [0m[43m[30m 2 [0m[43m[30m 2 [0m[43m[30m 2 [0m .  .  . [43m[30m 2 [0m . [43m[30m 2 [0m[42m[97m 1 [0m .  . [41m[97m 0 [0m[41m[97m 0 [0m . [43m[30m 2 [0m
  . [43m[30m 2 [0m .  .  .  . [41m[97m 0 [0m[41m[97m 0 [0m[41m[97m 0 [0m[41m[97m 0 [0m[41m[97m 0 [0m[41m[97m 0 [0m[41m[97m 0 [0m[41m[97m 0 [0m[41m[97m 0 [0m .  . [43m[30m 2 [0m[43m[30m 2 [0m[43m[30m 2 [0m .  .  . [42m[97m 1 [0m[42m[97m 1 [0m .  .  .  .  . [45m[97m 4 [0m . [45m[97m 4 [0m .  . [45m[97m 4 [0m . [41m[97m 0 [0m[41m[97m 0 [0m . [43m[30m 2 [0m[43m[30m 2 [0m[43m[30m 2 [0m[43m[30m 2 [0m . [43m[30m 2 [0m[43m[30m 2 [0m . [43m[30m 2 [0m[43m[30m 2 [0m[43m[30m 2 [0m . [42m[97m 1 [0m . [42m[97m 1 [0m .  .  .  . [43m[30m 2 [0m
 .  .  . [43m[30m 2 [0m .  . [41m[97m 0 [0m[41m[97m 0 [0m[41m[97m 0 [0m[41m[97m 0 [0m . [41m[97m 0 [0m .  . [41m[97m 0 [0m .  .  . [43m[30m 2 [0m . [43m[30m 2 [0m .  .  . [42m[97m 1 [0m . [41m[97m 0 [0m[41m[97m 0 [0m[45m[97m 4 [0m .  .  . [45m[97m 4 [0m[45m[97m 4 [0m[45m[97m 4 [0m[45m[97m 4 [0m .  .  .  . [43m[30m 2 [0m[43m[30m 2 [0m[43m[30m 2 [0m[43m[30m 2 [0m . [43m[30m 2 [0m[43m[30m 2 [0m . [43m[30m 2 [0m . [41m[97m 0 [0m . [42m[97m 1 [0m .  .  .  .  .  .  . 
 [42m[97m 1 [0m[42m[97m 1 [0m[41m[97m 0 [0m . [41m[97m 0 [0m[41m[97m 0 [0m[41m[97m 0 [0m . [41m[97m 0 [0m[41m[97m 0 [0m[41m[97m 0 [0m[41m[97m 0 [0m . [41m[97m 0 [0m .  .  .  .  .  . [100m[97m 7 [0m[100m[97m 7 [0m[100m[97m 7 [0m . [42m[97m 1 [0m[41m[97m 0 [0m .  . [45m[97m 4 [0m[45m[97m 4 [0m[45m[97m 4 [0m[45m[97m 4 [0m .  . [45m[97m 4 [0m .  .  .  . [43m[30m 2 [0m[43m[30m 2 [0m[43m[30m 2 [0m[43m[30m 2 [0m . [43m[30m 2 [0m[43m[30m 2 [0m .  . [43m[30m 2 [0m .  . [41m[97m 0 [0m . [41m[97m 0 [0m[41m[97m 0 [0m .  .  .  .  . 
[42m[97m 1 [0m . [41m[97m 0 [0m[41m[97m 0 [0m[41m[97m 0 [0m .  . [41m[97m 0 [0m[41m[97m 0 [0m . [41m[97m 0 [0m . [41m[97m 0 [0m[41m[97m 0 [0m[41m[97m 0 [0m .  .  .  .  .  .  .  .  .  . [43m[30m 2 [0m .  . [45m[97m 4 [0m .  . [45m[97m 4 [0m[45m[97m 4 [0m[45m[97m 4 [0m .  .  .  . [43m[30m 2 [0m[43m[30m 2 [0m . [43m[30m 2 [0m[43m[30m 2 [0m[43m[30m 2 [0m[43m[30m 2 [0m[43m[30m 2 [0m[43m[30m 2 [0m .  . [41m[97m 0 [0m[41m[97m 0 [0m[41m[97m 0 [0m . [41m[97m 0 [0m . [41m[97m 0 [0m[41m[97m 0 [0m[42m[97m 1 [0m[42m[97m 1 [0m . 
 [41m[97m 0 [0m . [41m[97m 0 [0m .  .  . [41m[97m 0 [0m[41m[97m 0 [0m .  . [41m[97m 0 [0m .  . [41m[97m 0 [0m .  .  .  . [41m[97m 0 [0m .  . [41m[97m 0 [0m[41m[97m 0 [0m . [100m[97m 7 [0m . [45m[97m 4 [0m[45m[97m 4 [0m[45m[97m 4 [0m .  .  .  .  .  .  .  . [43m[30m 2 [0m . [43m[30m 2 [0m .  . [43m[30m 2 [0m[43m[30m 2 [0m . [43m[30m 2 [0m . [41m[97m 0 [0m[41m[97m 0 [0m[41m[97m 0 [0m[41m[97m 0 [0m . [107m[30m 6 [0m .  . [41m[97m 0 [0m[41m[97m 0 [0m .  .  . 
[41m[97m 0 [0m[41m[97m 0 [0m[41m[97m 0 [0m . [107m[30m 6 [0m . [41m[97m 0 [0m .  . [41m[97m 0 [0m . [41m[97m 0 [0m[41m[97m 0 [0m[41m[97m 0 [0m[41m[97m 0 [0m[41m[97m 0 [0m .  . [41m[97m 0 [0m[41m[97m 0 [0m[41m[97m 0 [0m[41m[97m 0 [0m .  . [45m[97m 4 [0m[45m[97m 4 [0m[45m[97m 4 [0m .  .  .  .  .  .  .  .  .  . [41m[97m 0 [0m[41m[97m 0 [0m . [43m[30m 2 [0m[43m[30m 2 [0m[43m[30m 2 [0m . [43m[30m 2 [0m[43m[30m 2 [0m .  . [41m[97m 0 [0m[41m[97m 0 [0m[107m[30m 6 [0m[107m[30m 6 [0m .  .  . [41m[97m 0 [0m .  . [41m[97m 0 [0m[41m[97m 0 [0m
 [41m[97m 0 [0m . [41m[97m 0 [0m[41m[97m 0 [0m . [41m[97m 0 [0m[41m[97m 0 [0m[41m[97m 0 [0m[41m[97m 0 [0m . [41m[97m 0 [0m[41m[97m 0 [0m[41m[97m 0 [0m[41m[97m 0 [0m . [41m[97m 0 [0m[41m[97m 0 [0m[41m[97m 0 [0m[41m[97m 0 [0m . [41m[97m 0 [0m .  .  . [45m[97m 4 [0m .  .  .  .  .  .  .  .  .  .  .  .  .  .  . [43m[30m 2 [0m[43m[30m 2 [0m . [43m[30m 2 [0m .  . [41m[97m 0 [0m[41m[97m 0 [0m .  . [107m[30m 6 [0m[107m[30m 6 [0m[107m[30m 6 [0m . [41m[97m 0 [0m[41m[97m 0 [0m . [41m[97m 0 [0m[41m[97m 0 [0m[41m[97m 0 [0m
 . [107m[30m 6 [0m . [41m[97m 0 [0m[41m[97m 0 [0m[41m[97m 0 [0m . [41m[97m 0 [0m[41m[97m 0 [0m[41m[97m 0 [0m[41m[97m 0 [0m[41m[97m 0 [0m[41m[97m 0 [0m[41m[97m 0 [0m[41m[97m 0 [0m[41m[97m 0 [0m . [41m[97m 0 [0m[41m[97m 0 [0m[41m[97m 0 [0m[41m[97m 0 [0m[41m[97m 0 [0m[41m[97m 0 [0m . [45m[97m 4 [0m[45m[97m 4 [0m[45m[97m 4 [0m . [45m[97m 4 [0m .  .  .  .  .  .  .  .  .  .  .  . [41m[97m 0 [0m . [41m[97m 0 [0m[41m[97m 0 [0m . [41m[97m 0 [0m .  . [107m[30m 6 [0m .  . [107m[30m 6 [0m[41m[97m 0 [0m[41m[97m 0 [0m[41m[97m 0 [0m[41m[97m 0 [0m .  . [107m[30m 6 [0m
 [107m[30m 6 [0m[107m[30m 6 [0m[41m[97m 0 [0m[41m[97m 0 [0m[41m[97m 0 [0m[41m[97m 0 [0m[41m[97m 0 [0m . [41m[97m 0 [0m . [41m[97m 0 [0m . [41m[97m 0 [0m .  . [41m[97m 0 [0m . [41m[97m 0 [0m[41m[97m 0 [0m[41m[97m 0 [0m .  . [41m[97m 0 [0m . [45m[97m 4 [0m[45m[97m 4 [0m[45m[97m 4 [0m .  .  .  . [43m[30m 2 [0m[43m[30m 2 [0m .  .  . [45m[97m 4 [0m .  . [41m[97m 0 [0m[41m[97m 0 [0m . [41m[97m 0 [0m[41m[97m 0 [0m .  .  .  . [43m[30m 2 [0m .  .  .  . [41m[97m 0 [0m . [41m[97m 0 [0m . [107m[30m 6 [0m . [107m[30m 6 [0m
[107m[30m 6 [0m .  . [41m[97m 0 [0m[41m[97m 0 [0m[41m[97m 0 [0m[41m[97m 0 [0m[41m[97m 0 [0m[41m[97m 0 [0m[41m[97m 0 [0m[41m[97m 0 [0m[41m[97m 0 [0m .  .  .  . [41m[97m 0 [0m[41m[97m 0 [0m[41m[97m 0 [0m[41m[97m 0 [0m .  .  .  . [45m[97m 4 [0m[45m[97m 4 [0m[45m[97m 4 [0m .  .  . [43m[30m 2 [0m[43m[30m 2 [0m[43m[30m 2 [0m[43m[30m 2 [0m[43m[30m 2 [0m[45m[97m 4 [0m[45m[97m 4 [0m . [41m[97m 0 [0m[41m[97m 0 [0m . [41m[97m 0 [0m[41m[97m 0 [0m[41m[97m 0 [0m[41m[97m 0 [0m[41m[97m 0 [0m . [43m[30m 2 [0m[43m[30m 2 [0m .  .  .  .  . [41m[97m 0 [0m .  . [107m[30m 6 [0m[107m[30m 6 [0m . 
  . [41m[97m 0 [0m[41m[97m 0 [0m . [41m[97m 0 [0m[41m[97m 0 [0m[41m[97m 0 [0m[41m[97m 0 [0m[41m[97m 0 [0m[41m[97m 0 [0m[41m[97m 0 [0m[41m[97m 0 [0m . [42m[97m 1 [0m .  .  . [41m[97m 0 [0m[41m[97m 0 [0m[41m[97m 0 [0m[41m[97m 0 [0m[41m[97m 0 [0m . [45m[97m 4 [0m[45m[97m 4 [0m . [45m[97m 4 [0m[45m[97m 4 [0m .  . [43m[30m 2 [0m .  .  .  . [45m[97m 4 [0m .  .  . [41m[97m 0 [0m[41m[97m 0 [0m[41m[97m 0 [0m[41m[97m 0 [0m[41m[97m 0 [0m[41m[97m 0 [0m .  . [43m[30m 2 [0m[43m[30m 2 [0m[43m[30m 2 [0m[43m[30m 2 [0m[41m[97m 0 [0m[41m[97m 0 [0m[41m[97m 0 [0m[41m[97m 0 [0m . [107m[30m 6 [0m[107m[30m 6 [0m[107m[30m 6 [0m[41m[97m 0 [0m
[41m[97m 0 [0m[41m[97m 0 [0m[41m[97m 0 [0m[41m[97m 0 [0m[41m[97m 0 [0m .  . [41m[97m 0 [0m[41m[97m 0 [0m[41m[97m 0 [0m .  .  .  . [41m[97m 0 [0m[41m[97m 0 [0m[41m[97m 0 [0m[41m[97m 0 [0m[41m[97m 0 [0m[41m[97m 0 [0m .  . [45m[97m 4 [0m . [45m[97m 4 [0m . [45m[97m 4 [0m[45m[97m 4 [0m .  .  .  .  .  .  .  .  .  . [41m[97m 0 [0m[41m[97m 0 [0m[41m[97m 0 [0m .  . [41m[97m 0 [0m[41m[97m 0 [0m .  . [43m[30m 2 [0m . [43m[30m 2 [0m .  .  . [41m[97m 0 [0m[41m[97m 0 [0m . [107m[30m 6 [0m . [41m[97m 0 [0m[41m[97m 0 [0m
 [41m[97m 0 [0m . [41m[97m 0 [0m[45m[97m 4 [0m . [41m[97m 0 [0m . [41m[97m 0 [0m[41m[97m 0 [0m[41m[97m 0 [0m[41m[97m 0 [0m .  .  . [41m[97m 0 [0m[41m[97m 0 [0m . [41m[97m 0 [0m[41m[97m 0 [0m .  . [45m[97m 4 [0m . [45m[97m 4 [0m . [45m[97m 4 [0m[45m[97m 4 [0m[45m[97m 4 [0m . [45m[97m 4 [0m . [45m[97m 4 [0m[45m[97m 4 [0m .  .  .  . [41m[97m 0 [0m . [41m[97m 0 [0m[41m[97m 0 [0m[41m[97m 0 [0m[41m[97m 0 [0m .  .  .  .  . [43m[30m 2 [0m . [107m[30m 6 [0m[107m[30m 6 [0m . [41m[97m 0 [0m[41m[97m 0 [0m[107m[30m 6 [0m . [41m[97m 0 [0m . [41m[97m 0 [0m
 . [41m[97m 0 [0m[41m[97m 0 [0m[45m[97m 4 [0m[41m[97m 0 [0m[41m[97m 0 [0m[41m[97m 0 [0m[41m[97m 0 [0m[41m[97m 0 [0m[41m[97m 0 [0m[41m[97m 0 [0m .  .  .  .  . [41m[97m 0 [0m . [45m[97m 4 [0m .  . [45m[97m 4 [0m[45m[97m 4 [0m[45m[97m 4 [0m[45m[97m 4 [0m[41m[97m 0 [0m .  .  .  . [45m[97m 4 [0m[45m[97m 4 [0m . [43m[30m 2 [0m .  . [41m[97m 0 [0m[41m[97m 0 [0m[41m[97m 0 [0m[41m[97m 0 [0m[41m[97m 0 [0m . [41m[97m 0 [0m . [43m[30m 2 [0m .  .  .  .  . [107m[30m 6 [0m[107m[30m 6 [0m . [41m[97m 0 [0m[41m[97m 0 [0m[41m[97m 0 [0m . [41m[97m 0 [0m[41m[97m 0 [0m[41m[97m 0 [0m
 [41m[97m 0 [0m[41m[97m 0 [0m . [45m[97m 4 [0m . [41m[97m 0 [0m[41m[97m 0 [0m[41m[97m 0 [0m[41m[97m 0 [0m[41m[97m 0 [0m .  .  . [41m[97m 0 [0m[41m[97m 0 [0m[41m[97m 0 [0m .  . [45m[97m 4 [0m .  .  . [45m[97m 4 [0m[45m[97m 4 [0m[45m[97m 4 [0m . [41m[97m 0 [0m .  .  .  . [45m[97m 4 [0m . [41m[97m 0 [0m .  . [41m[97m 0 [0m[41m[97m 0 [0m[41m[97m 0 [0m . [41m[97m 0 [0m[41m[97m 0 [0m .  .  .  .  . [41m[97m 0 [0m[41m[97m 0 [0m . [107m[30m 6 [0m . [41m[97m 0 [0m[41m[97m 0 [0m .  . [41m[97m 0 [0m[41m[97m 0 [0m[41m[97m 0 [0m[41m[97m 0 [0m
 .  . [45m[97m 4 [0m . [41m[97m 0 [0m[41m[97m 0 [0m .  . [41m[97m 0 [0m[41m[97m 0 [0m[45m[97m 4 [0m[45m[97m 4 [0m .  .  .  .  . [45m[97m 4 [0m .  .  . [45m[97m 4 [0m[45m[97m 4 [0m . [45m[97m 4 [0m[41m[97m 0 [0m . [41m[97m 0 [0m . [45m[97m 4 [0m .  .  . [41m[97m 0 [0m[41m[97m 0 [0m[41m[97m 0 [0m[41m[97m 0 [0m[41m[97m 0 [0m . [41m[97m 0 [0m[41m[97m 0 [0m[41m[97m 0 [0m[41m[97m 0 [0m[41m[97m 0 [0m . [107m[30m 6 [0m[41m[97m 0 [0m[41m[97m 0 [0m .  .  . [41m[97m 0 [0m[41m[97m 0 [0m[41m[97m 0 [0m[41m[97m 0 [0m . [41m[97m 0 [0m . [41m[97m 0 [0m[41m[97m 0 [0m
  .  .  .  .  .  . [41m[97m 0 [0m .  .  .  . [45m[97m 4 [0m . [45m[97m 4 [0m .  .  .  .  .  .  .  . [41m[97m 0 [0m . [41m[97m 0 [0m[41m[97m 0 [0m[41m[97m 0 [0m .  . [45m[97m 4 [0m .  .  . [41m[97m 0 [0m[41m[97m 0 [0m[41m[97m 0 [0m . [41m[97m 0 [0m[41m[97m 0 [0m[41m[97m 0 [0m[41m[97m 0 [0m[41m[97m 0 [0m[41m[97m 0 [0m .  .  .  .  . [44m[97m 3 [0m[44m[97m 3 [0m[41m[97m 0 [0m[41m[97m 0 [0m . [41m[97m 0 [0m[41m[97m 0 [0m[41m[97m 0 [0m[41m[97m 0 [0m[41m[97m 0 [0m[41m[97m 0 [0m[41m[97m 0 [0m
 .  .  . [43m[30m 2 [0m[43m[30m 2 [0m . [45m[97m 4 [0m .  .  . [45m[97m 4 [0m . [45m[97m 4 [0m[45m[97m 4 [0m[45m[97m 4 [0m[45m[97m 4 [0m[45m[97m 4 [0m . [41m[97m 0 [0m[41m[97m 0 [0m[41m[97m 0 [0m[41m[97m 0 [0m . [41m[97m 0 [0m[41m[97m 0 [0m[41m[97m 0 [0m .  .  . [45m[97m 4 [0m[41m[97m 0 [0m . [41m[97m 0 [0m[41m[97m 0 [0m[41m[97m 0 [0m[41m[97m 0 [0m[41m[97m 0 [0m . [41m[97m 0 [0m .  . [41m[97m 0 [0m .  .  . [44m[97m 3 [0m . [44m[97m 3 [0m . [41m[97m 0 [0m .  . [41m[97m 0 [0m[107m[30m 6 [0m .  . [41m[97m 0 [0m . [41m[97m 0 [0m[41m[97m 0 [0m
 [41m[97m 0 [0m . [41m[97m 0 [0m[43m[30m 2 [0m . [45m[97m 4 [0m[45m[97m 4 [0m . [45m[97m 4 [0m . [45m[97m 4 [0m[45m[97m 4 [0m[45m[97m 4 [0m .  . [45m[97m 4 [0m[45m[97m 4 [0m . [41m[97m 0 [0m[41m[97m 0 [0m[41m[97m 0 [0m[41m[97m 0 [0m[41m[97m 0 [0m[41m[97m 0 [0m[41m[97m 0 [0m .  . [41m[97m 0 [0m[41m[97m 0 [0m[41m[97m 0 [0m[41m[97m 0 [0m[41m[97m 0 [0m[41m[97m 0 [0m[41m[97m 0 [0m . [41m[97m 0 [0m[41m[97m 0 [0m . [41m[97m 0 [0m .  .  .  .  . [44m[97m 3 [0m[44m[97m 3 [0m . [44m[97m 3 [0m[41m[97m 0 [0m .  . [41m[97m 0 [0m .  . [107m[30m 6 [0m[41m[97m 0 [0m . [41m[97m 0 [0m[41m[97m 0 [0m . 
[41m[97m 0 [0m[41m[97m 0 [0m .  .  .  .  .  . [45m[97m 4 [0m[45m[97m 4 [0m[45m[97m 4 [0m[45m[97m 4 [0m[45m[97m 4 [0m[45m[97m 4 [0m .  . [45m[97m 4 [0m .  . [41m[97m 0 [0m . [41m[97m 0 [0m[41m[97m 0 [0m . [41m[97m 0 [0m[41m[97m 0 [0m . [41m[97m 0 [0m[41m[97m 0 [0m . [41m[97m 0 [0m[41m[97m 0 [0m .  . [41m[97m 0 [0m[41m[97m 0 [0m[41m[97m 0 [0m[41m[97m 0 [0m .  .  .  .  .  .  .  . [44m[97m 3 [0m[41m[97m 0 [0m[41m[97m 0 [0m[41m[97m 0 [0m[41m[97m 0 [0m[107m[30m 6 [0m[107m[30m 6 [0m[107m[30m 6 [0m[107m[30m 6 [0m[41m[97m 0 [0m . [41m[97m 0 [0m[41m[97m 0 [0m[41m[97m 0 [0m
 [41m[97m 0 [0m[41m[97m 0 [0m .  . [45m[97m 4 [0m .  .  .  .  . [45m[97m 4 [0m . [42m[97m 1 [0m .  .  .  .  .  .  .  .  . [41m[97m 0 [0m[41m[97m 0 [0m[41m[97m 0 [0m[41m[97m 0 [0m[41m[97m 0 [0m .  .  . [41m[97m 0 [0m[41m[97m 0 [0m[41m[97m 0 [0m[41m[97m 0 [0m . [41m[97m 0 [0m[41m[97m 0 [0m . [41m[97m 0 [0m .  . [44m[97m 3 [0m .  .  .  .  .  . [44m[97m 3 [0m[41m[97m 0 [0m . [107m[30m 6 [0m[107m[30m 6 [0m .  .  .  . [41m[97m 0 [0m . [41m[97m 0 [0m
[41m[97m 0 [0m[41m[97m 0 [0m[41m[97m 0 [0m .  .  .  . [42m[97m 1 [0m .  .  . [42m[97m 1 [0m[42m[97m 1 [0m .  .  .  .  .  . [45m[97m 4 [0m .  . [41m[97m 0 [0m[41m[97m 0 [0m[41m[97m 0 [0m[41m[97m 0 [0m . [41m[97m 0 [0m[41m[97m 0 [0m . [41m[97m 0 [0m[41m[97m 0 [0m[41m[97m 0 [0m .  . [41m[97m 0 [0m[41m[97m 0 [0m .  .  . [44m[97m 3 [0m . [44m[97m 3 [0m .  . [44m[97m 3 [0m . [44m[97m 3 [0m . [44m[97m 3 [0m . [107m[30m 6 [0m[107m[30m 6 [0m[107m[30m 6 [0m . [41m[97m 0 [0m[41m[97m 0 [0m[41m[97m 0 [0m[41m[97m 0 [0m . 
 [41m[97m 0 [0m[41m[97m 0 [0m .  . [43m[30m 2 [0m . [42m[97m 1 [0m . [107m[30m 6 [0m . [46m[30m 5 [0m .  .  .  .  .  .  .  . [45m[97m 4 [0m[41m[97m 0 [0m . [41m[97m 0 [0m[41m[97m 0 [0m[41m[97m 0 [0m[41m[97m 0 [0m . [41m[97m 0 [0m[41m[97m 0 [0m .  . [41m[97m 0 [0m .  .  .  . [41m[97m 0 [0m . [41m[97m 0 [0m . [44m[97m 3 [0m[44m[97m 3 [0m[44m[97m 3 [0m .  . [44m[97m 3 [0m[44m[97m 3 [0m[44m[97m 3 [0m . [44m[97m 3 [0m[107m[30m 6 [0m[107m[30m 6 [0m . [107m[30m 6 [0m . [41m[97m 0 [0m[41m[97m 0 [0m[41m[97m 0 [0m . [41m[97m 0 [0m

================================================================================

epoch=60 alive=1182 committed=1182 clusters=8 largest=612 meanE=2.48 mediumN=335.64
. = empty | [47m[30m u [0m = undetermined | [41m[97m 0 [0m = cluster 0 | [42m[97m 1 [0m = cluster 1 | [43m[30m 2 [0m = cluster 2 | [44m[97m 3 [0m = cluster 3 | [45m[97m 4 [0m = cluster 4 | [46m[30m 5 [0m = cluster 5 | [107m[30m 6 [0m = cluster 6 | [100m[97m 7 [0m = cluster 7
[41m[97m 0 [0m . [43m[30m 2 [0m[43m[30m 2 [0m .  .  . [107m[30m 6 [0m . [46m[30m 5 [0m . [43m[30m 2 [0m .  . [42m[97m 1 [0m[42m[97m 1 [0m . [45m[97m 4 [0m[45m[97m 4 [0m[45m[97m 4 [0m . [41m[97m 0 [0m[41m[97m 0 [0m[41m[97m 0 [0m[41m[97m 0 [0m[41m[97m 0 [0m[41m[97m 0 [0m[41m[97m 0 [0m . [41m[97m 0 [0m[41m[97m 0 [0m[41m[97m 0 [0m .  . [41m[97m 0 [0m .  .  .  . [44m[97m 3 [0m[44m[97m 3 [0m[44m[97m 3 [0m . [44m[97m 3 [0m[44m[97m 3 [0m . [44m[97m 3 [0m[44m[97m 3 [0m .  . [107m[30m 6 [0m[107m[30m 6 [0m .  .  . [41m[97m 0 [0m[41m[97m 0 [0m[41m[97m 0 [0m[41m[97m 0 [0m . 
  .  . [43m[30m 2 [0m[43m[30m 2 [0m[43m[30m 2 [0m . [42m[97m 1 [0m .  .  . [43m[30m 2 [0m .  . [42m[97m 1 [0m[42m[97m 1 [0m . [45m[97m 4 [0m .  .  . [41m[97m 0 [0m[41m[97m 0 [0m . [41m[97m 0 [0m . [41m[97m 0 [0m[41m[97m 0 [0m .  . [41m[97m 0 [0m . [41m[97m 0 [0m .  . [41m[97m 0 [0m[41m[97m 0 [0m[41m[97m 0 [0m . [44m[97m 3 [0m[44m[97m 3 [0m[44m[97m 3 [0m .  . [44m[97m 3 [0m[44m[97m 3 [0m[44m[97m 3 [0m[44m[97m 3 [0m .  . [41m[97m 0 [0m . [41m[97m 0 [0m .  .  .  . [41m[97m 0 [0m[41m[97m 0 [0m[41m[97m 0 [0m[41m[97m 0 [0m
 . [43m[30m 2 [0m[43m[30m 2 [0m[43m[30m 2 [0m .  . [42m[97m 1 [0m[46m[30m 5 [0m[45m[97m 4 [0m[45m[97m 4 [0m .  . [42m[97m 1 [0m[42m[97m 1 [0m[42m[97m 1 [0m . [45m[97m 4 [0m[45m[97m 4 [0m .  . [41m[97m 0 [0m[41m[97m 0 [0m[41m[97m 0 [0m[41m[97m 0 [0m . [41m[97m 0 [0m[41m[97m 0 [0m[41m[97m 0 [0m[41m[97m 0 [0m . [41m[97m 0 [0m[41m[97m 0 [0m[41m[97m 0 [0m[41m[97m 0 [0m[41m[97m 0 [0m . [41m[97m 0 [0m .  . [44m[97m 3 [0m .  .  .  . [44m[97m 3 [0m[44m[97m 3 [0m .  . [41m[97m 0 [0m[41m[97m 0 [0m[41m[97m 0 [0m . [41m[97m 0 [0m . [43m[30m 2 [0m[43m[30m 2 [0m .  .  .  . 
  . [43m[30m 2 [0m .  .  .  .  .  .  .  . [42m[97m 1 [0m .  .  .  .  . [45m[97m 4 [0m .  .  .  .  . [43m[30m 2 [0m . [41m[97m 0 [0m[41m[97m 0 [0m . [41m[97m 0 [0m[41m[97m 0 [0m[41m[97m 0 [0m[41m[97m 0 [0m[41m[97m 0 [0m[41m[97m 0 [0m[41m[97m 0 [0m . [41m[97m 0 [0m .  . [44m[97m 3 [0m[44m[97m 3 [0m .  .  .  .  .  .  . [41m[97m 0 [0m[41m[97m 0 [0m[41m[97m 0 [0m[41m[97m 0 [0m[41m[97m 0 [0m[41m[97m 0 [0m[43m[30m 2 [0m .  .  . [41m[97m 0 [0m .  . 
 .  . [45m[97m 4 [0m[45m[97m 4 [0m .  .  .  . [43m[30m 2 [0m .  . [42m[97m 1 [0m .  .  .  . [45m[97m 4 [0m .  . [43m[30m 2 [0m[43m[30m 2 [0m .  .  . [41m[97m 0 [0m[41m[97m 0 [0m[41m[97m 0 [0m .  . [41m[97m 0 [0m[41m[97m 0 [0m . [41m[97m 0 [0m .  .  .  .  .  .  .  .  .  .  .  . [41m[97m 0 [0m[41m[97m 0 [0m .  . [41m[97m 0 [0m . [41m[97m 0 [0m .  . [43m[30m 2 [0m . [43m[30m 2 [0m[43m[30m 2 [0m[43m[30m 2 [0m . 
 [43m[30m 2 [0m[45m[97m 4 [0m . [45m[97m 4 [0m .  . [43m[30m 2 [0m[43m[30m 2 [0m[43m[30m 2 [0m .  .  .  .  .  . [41m[97m 0 [0m[41m[97m 0 [0m .  . [43m[30m 2 [0m . [43m[30m 2 [0m .  . [41m[97m 0 [0m[41m[97m 0 [0m[41m[97m 0 [0m[41m[97m 0 [0m[41m[97m 0 [0m .  .  .  .  .  .  .  . [44m[97m 3 [0m . [41m[97m 0 [0m[41m[97m 0 [0m[41m[97m 0 [0m .  .  .  . [41m[97m 0 [0m . [41m[97m 0 [0m[41m[97m 0 [0m .  .  .  . [43m[30m 2 [0m .  . [43m[30m 2 [0m[43m[30m 2 [0m . 
 .  .  .  .  . [43m[30m 2 [0m[43m[30m 2 [0m[43m[30m 2 [0m .  .  .  .  .  . [41m[97m 0 [0m[41m[97m 0 [0m .  . [42m[97m 1 [0m[43m[30m 2 [0m[43m[30m 2 [0m[43m[30m 2 [0m[43m[30m 2 [0m[43m[30m 2 [0m . [41m[97m 0 [0m[41m[97m 0 [0m . [41m[97m 0 [0m[41m[97m 0 [0m .  .  .  .  .  .  .  .  .  .  .  .  . [44m[97m 3 [0m .  .  .  . [41m[97m 0 [0m .  .  . [43m[30m 2 [0m[43m[30m 2 [0m[43m[30m 2 [0m[43m[30m 2 [0m[43m[30m 2 [0m[43m[30m 2 [0m[43m[30m 2 [0m . 
  . [43m[30m 2 [0m[43m[30m 2 [0m . [43m[30m 2 [0m .  .  .  . [45m[97m 4 [0m[45m[97m 4 [0m . [43m[30m 2 [0m . [41m[97m 0 [0m .  . [42m[97m 1 [0m .  . [43m[30m 2 [0m .  . [41m[97m 0 [0m . [41m[97m 0 [0m[41m[97m 0 [0m .  . [43m[30m 2 [0m[43m[30m 2 [0m[43m[30m 2 [0m .  . [44m[97m 3 [0m[44m[97m 3 [0m[44m[97m 3 [0m .  .  .  .  .  .  .  .  .  .  .  . [43m[30m 2 [0m . [43m[30m 2 [0m . [43m[30m 2 [0m .  .  . [43m[30m 2 [0m .  . 
 . [43m[30m 2 [0m[43m[30m 2 [0m[43m[30m 2 [0m[43m[30m 2 [0m[43m[30m 2 [0m .  .  . [45m[97m 4 [0m . [43m[30m 2 [0m[43m[30m 2 [0m[43m[30m 2 [0m .  .  . [42m[97m 1 [0m .  . [43m[30m 2 [0m .  .  . [41m[97m 0 [0m[41m[97m 0 [0m . [43m[30m 2 [0m[43m[30m 2 [0m[43m[30m 2 [0m .  . [44m[97m 3 [0m[44m[97m 3 [0m[44m[97m 3 [0m . [44m[97m 3 [0m . [45m[97m 4 [0m[45m[97m 4 [0m .  . [44m[97m 3 [0m[44m[97m 3 [0m .  . [43m[30m 2 [0m . [43m[30m 2 [0m[43m[30m 2 [0m[43m[30m 2 [0m .  .  .  .  .  .  .  . [42m[97m 1 [0m
  . [43m[30m 2 [0m[43m[30m 2 [0m .  .  .  . [45m[97m 4 [0m .  .  . [43m[30m 2 [0m[43m[30m 2 [0m .  . [42m[97m 1 [0m[42m[97m 1 [0m[42m[97m 1 [0m .  .  .  . [41m[97m 0 [0m[41m[97m 0 [0m .  . [43m[30m 2 [0m[43m[30m 2 [0m[43m[30m 2 [0m[43m[30m 2 [0m .  . [44m[97m 3 [0m[44m[97m 3 [0m[44m[97m 3 [0m .  .  .  . [45m[97m 4 [0m .  . [44m[97m 3 [0m .  .  . [43m[30m 2 [0m[43m[30m 2 [0m[43m[30m 2 [0m .  .  . [43m[30m 2 [0m .  .  . [41m[97m 0 [0m[41m[97m 0 [0m[41m[97m 0 [0m . 
 . [43m[30m 2 [0m[43m[30m 2 [0m .  . [43m[30m 2 [0m[43m[30m 2 [0m .  . [43m[30m 2 [0m[43m[30m 2 [0m .  .  . [42m[97m 1 [0m[42m[97m 1 [0m .  .  . [100m[97m 7 [0m[100m[97m 7 [0m .  .  .  .  . [43m[30m 2 [0m . [43m[30m 2 [0m[43m[30m 2 [0m[43m[30m 2 [0m .  .  .  .  .  . [45m[97m 4 [0m . [45m[97m 4 [0m[44m[97m 3 [0m[44m[97m 3 [0m .  .  .  . [43m[30m 2 [0m .  .  . [43m[30m 2 [0m[43m[30m 2 [0m .  .  .  .  .  . [41m[97m 0 [0m[43m[30m 2 [0m
  .  .  .  .  . [43m[30m 2 [0m[43m[30m 2 [0m[43m[30m 2 [0m[43m[30m 2 [0m . [43m[30m 2 [0m[43m[30m 2 [0m[45m[97m 4 [0m[45m[97m 4 [0m .  .  . [41m[97m 0 [0m[100m[97m 7 [0m[100m[97m 7 [0m[100m[97m 7 [0m .  .  . [43m[30m 2 [0m . [43m[30m 2 [0m[43m[30m 2 [0m[43m[30m 2 [0m .  . [44m[97m 3 [0m[44m[97m 3 [0m[44m[97m 3 [0m .  . [45m[97m 4 [0m[45m[97m 4 [0m[45m[97m 4 [0m .  .  .  .  . [43m[30m 2 [0m[43m[30m 2 [0m[43m[30m 2 [0m[43m[30m 2 [0m .  .  .  . [43m[30m 2 [0m . [41m[97m 0 [0m . [41m[97m 0 [0m[41m[97m 0 [0m . [43m[30m 2 [0m
 .  .  .  .  .  .  . [43m[30m 2 [0m[43m[30m 2 [0m[43m[30m 2 [0m . [45m[97m 4 [0m . [45m[97m 4 [0m . [41m[97m 0 [0m[41m[97m 0 [0m .  .  . [100m[97m 7 [0m[100m[97m 7 [0m .  .  . [43m[30m 2 [0m[43m[30m 2 [0m[43m[30m 2 [0m[43m[30m 2 [0m[43m[30m 2 [0m[44m[97m 3 [0m[44m[97m 3 [0m .  . [41m[97m 0 [0m . [45m[97m 4 [0m .  .  .  .  .  .  . [43m[30m 2 [0m[43m[30m 2 [0m[43m[30m 2 [0m .  . [42m[97m 1 [0m . [43m[30m 2 [0m .  . [41m[97m 0 [0m[41m[97m 0 [0m[41m[97m 0 [0m[41m[97m 0 [0m[41m[97m 0 [0m . 
  .  .  .  .  .  .  .  . [43m[30m 2 [0m .  .  . [41m[97m 0 [0m[45m[97m 4 [0m . [41m[97m 0 [0m[41m[97m 0 [0m[100m[97m 7 [0m[100m[97m 7 [0m[100m[97m 7 [0m[100m[97m 7 [0m[100m[97m 7 [0m .  . [43m[30m 2 [0m . [43m[30m 2 [0m[43m[30m 2 [0m[43m[30m 2 [0m .  .  . [42m[97m 1 [0m[42m[97m 1 [0m[42m[97m 1 [0m[42m[97m 1 [0m[42m[97m 1 [0m . [41m[97m 0 [0m . [41m[97m 0 [0m .  . [43m[30m 2 [0m .  . [43m[30m 2 [0m . [42m[97m 1 [0m .  .  .  . [41m[97m 0 [0m . [41m[97m 0 [0m[41m[97m 0 [0m .  . [42m[97m 1 [0m
[43m[30m 2 [0m[43m[30m 2 [0m . [43m[30m 2 [0m[43m[30m 2 [0m .  . [43m[30m 2 [0m .  . [41m[97m 0 [0m[41m[97m 0 [0m . [41m[97m 0 [0m . [41m[97m 0 [0m .  .  .  .  . [43m[30m 2 [0m .  . [43m[30m 2 [0m[43m[30m 2 [0m . [43m[30m 2 [0m[45m[97m 4 [0m . [42m[97m 1 [0m[42m[97m 1 [0m[42m[97m 1 [0m .  .  .  .  . [41m[97m 0 [0m[41m[97m 0 [0m[41m[97m 0 [0m .  .  .  . [43m[30m 2 [0m .  .  .  .  . [43m[30m 2 [0m . [41m[97m 0 [0m .  .  . [41m[97m 0 [0m .  . 
 [43m[30m 2 [0m[43m[30m 2 [0m .  .  .  .  .  . [41m[97m 0 [0m[41m[97m 0 [0m . [41m[97m 0 [0m[41m[97m 0 [0m[41m[97m 0 [0m[41m[97m 0 [0m[41m[97m 0 [0m .  .  . [43m[30m 2 [0m[43m[30m 2 [0m . [43m[30m 2 [0m[43m[30m 2 [0m .  . [43m[30m 2 [0m .  .  . [42m[97m 1 [0m . [42m[97m 1 [0m . [42m[97m 1 [0m .  .  . [41m[97m 0 [0m[41m[97m 0 [0m .  .  . [43m[30m 2 [0m .  .  .  .  .  .  . [43m[30m 2 [0m .  .  .  . [41m[97m 0 [0m[41m[97m 0 [0m .  . 
[43m[30m 2 [0m[43m[30m 2 [0m[43m[30m 2 [0m .  .  .  .  . [41m[97m 0 [0m[41m[97m 0 [0m[41m[97m 0 [0m[41m[97m 0 [0m .  . [41m[97m 0 [0m[41m[97m 0 [0m . [43m[30m 2 [0m[43m[30m 2 [0m . [43m[30m 2 [0m . [43m[30m 2 [0m[43m[30m 2 [0m .  .  . [41m[97m 0 [0m[42m[97m 1 [0m .  .  . [42m[97m 1 [0m . [45m[97m 4 [0m . [45m[97m 4 [0m . [41m[97m 0 [0m .  .  . [43m[30m 2 [0m[43m[30m 2 [0m[43m[30m 2 [0m[43m[30m 2 [0m . [43m[30m 2 [0m . [43m[30m 2 [0m[43m[30m 2 [0m[43m[30m 2 [0m[43m[30m 2 [0m[42m[97m 1 [0m .  .  . [41m[97m 0 [0m . [43m[30m 2 [0m
  . [43m[30m 2 [0m .  .  .  . [41m[97m 0 [0m[41m[97m 0 [0m[41m[97m 0 [0m[41m[97m 0 [0m . [41m[97m 0 [0m . [41m[97m 0 [0m .  .  . [43m[30m 2 [0m[43m[30m 2 [0m[43m[30m 2 [0m[43m[30m 2 [0m .  .  . [42m[97m 1 [0m[42m[97m 1 [0m . [41m[97m 0 [0m . [42m[97m 1 [0m .  .  . [45m[97m 4 [0m[45m[97m 4 [0m[45m[97m 4 [0m . [41m[97m 0 [0m[41m[97m 0 [0m . [43m[30m 2 [0m[43m[30m 2 [0m . [43m[30m 2 [0m[43m[30m 2 [0m .  . [43m[30m 2 [0m . [43m[30m 2 [0m .  .  . [42m[97m 1 [0m[42m[97m 1 [0m .  .  .  .  . 
 . [42m[97m 1 [0m .  . [43m[30m 2 [0m[41m[97m 0 [0m[41m[97m 0 [0m[41m[97m 0 [0m[41m[97m 0 [0m[41m[97m 0 [0m[41m[97m 0 [0m[41m[97m 0 [0m[41m[97m 0 [0m[41m[97m 0 [0m[41m[97m 0 [0m .  . [43m[30m 2 [0m .  . [43m[30m 2 [0m . [100m[97m 7 [0m[42m[97m 1 [0m[42m[97m 1 [0m . [41m[97m 0 [0m . [45m[97m 4 [0m[45m[97m 4 [0m .  .  . [45m[97m 4 [0m . [45m[97m 4 [0m .  .  . [43m[30m 2 [0m . [43m[30m 2 [0m[43m[30m 2 [0m[43m[30m 2 [0m[43m[30m 2 [0m . [43m[30m 2 [0m .  . [43m[30m 2 [0m[41m[97m 0 [0m . [42m[97m 1 [0m .  .  .  .  .  .  . 
 [42m[97m 1 [0m .  . [41m[97m 0 [0m[41m[97m 0 [0m . [41m[97m 0 [0m[41m[97m 0 [0m[41m[97m 0 [0m[41m[97m 0 [0m[41m[97m 0 [0m[41m[97m 0 [0m .  . [41m[97m 0 [0m .  .  .  .  .  . [100m[97m 7 [0m . [42m[97m 1 [0m .  . [41m[97m 0 [0m .  . [45m[97m 4 [0m . [45m[97m 4 [0m[45m[97m 4 [0m[45m[97m 4 [0m[45m[97m 4 [0m .  .  .  . [43m[30m 2 [0m[43m[30m 2 [0m . [43m[30m 2 [0m[43m[30m 2 [0m[43m[30m 2 [0m . [43m[30m 2 [0m . [43m[30m 2 [0m . [41m[97m 0 [0m[41m[97m 0 [0m[41m[97m 0 [0m . [41m[97m 0 [0m . [41m[97m 0 [0m . [42m[97m 1 [0m . 
 .  . [41m[97m 0 [0m . [41m[97m 0 [0m . [41m[97m 0 [0m .  . [41m[97m 0 [0m[41m[97m 0 [0m . [41m[97m 0 [0m[41m[97m 0 [0m[41m[97m 0 [0m .  .  .  .  . [100m[97m 7 [0m .  .  .  .  . [43m[30m 2 [0m[45m[97m 4 [0m[45m[97m 4 [0m[45m[97m 4 [0m . [45m[97m 4 [0m[45m[97m 4 [0m[45m[97m 4 [0m .  .  . [43m[30m 2 [0m .  . [43m[30m 2 [0m[43m[30m 2 [0m[43m[30m 2 [0m . [43m[30m 2 [0m . [43m[30m 2 [0m .  .  . [41m[97m 0 [0m . [41m[97m 0 [0m[41m[97m 0 [0m[41m[97m 0 [0m .  .  . [42m[97m 1 [0m[42m[97m 1 [0m
 [41m[97m 0 [0m[41m[97m 0 [0m . [41m[97m 0 [0m . [107m[30m 6 [0m .  .  .  .  .  . [41m[97m 0 [0m[41m[97m 0 [0m[41m[97m 0 [0m .  .  .  .  . [41m[97m 0 [0m .  . [100m[97m 7 [0m .  . [45m[97m 4 [0m[45m[97m 4 [0m[45m[97m 4 [0m .  .  .  .  .  .  .  . [43m[30m 2 [0m . [43m[30m 2 [0m . [43m[30m 2 [0m . [43m[30m 2 [0m[43m[30m 2 [0m[43m[30m 2 [0m[43m[30m 2 [0m[41m[97m 0 [0m . [41m[97m 0 [0m . [41m[97m 0 [0m[107m[30m 6 [0m .  . [41m[97m 0 [0m .  .  . [41m[97m 0 [0m
[41m[97m 0 [0m[41m[97m 0 [0m[41m[97m 0 [0m .  .  . [41m[97m 0 [0m[41m[97m 0 [0m . [41m[97m 0 [0m[41m[97m 0 [0m . [41m[97m 0 [0m . [41m[97m 0 [0m[41m[97m 0 [0m . [41m[97m 0 [0m[41m[97m 0 [0m[41m[97m 0 [0m[41m[97m 0 [0m . [41m[97m 0 [0m . [45m[97m 4 [0m[45m[97m 4 [0m .  .  .  .  .  .  .  .  .  .  .  .  .  . [43m[30m 2 [0m[43m[30m 2 [0m . [43m[30m 2 [0m[43m[30m 2 [0m .  . [41m[97m 0 [0m[41m[97m 0 [0m .  . [107m[30m 6 [0m[107m[30m 6 [0m . [41m[97m 0 [0m[41m[97m 0 [0m[41m[97m 0 [0m . [41m[97m 0 [0m . 
 [41m[97m 0 [0m[41m[97m 0 [0m .  . [41m[97m 0 [0m[41m[97m 0 [0m[41m[97m 0 [0m . [41m[97m 0 [0m[41m[97m 0 [0m . [41m[97m 0 [0m[41m[97m 0 [0m[41m[97m 0 [0m[41m[97m 0 [0m[41m[97m 0 [0m[41m[97m 0 [0m[41m[97m 0 [0m[41m[97m 0 [0m[41m[97m 0 [0m[41m[97m 0 [0m[41m[97m 0 [0m .  . [45m[97m 4 [0m[45m[97m 4 [0m .  .  .  .  .  .  .  .  .  .  . [41m[97m 0 [0m . [43m[30m 2 [0m .  . [43m[30m 2 [0m[43m[30m 2 [0m .  . [41m[97m 0 [0m[41m[97m 0 [0m[41m[97m 0 [0m[107m[30m 6 [0m .  . [107m[30m 6 [0m .  . [41m[97m 0 [0m[41m[97m 0 [0m .  .  . 
[107m[30m 6 [0m .  . [41m[97m 0 [0m[41m[97m 0 [0m[41m[97m 0 [0m[41m[97m 0 [0m[41m[97m 0 [0m[41m[97m 0 [0m[41m[97m 0 [0m[41m[97m 0 [0m[41m[97m 0 [0m[41m[97m 0 [0m[41m[97m 0 [0m . [41m[97m 0 [0m[41m[97m 0 [0m .  . [41m[97m 0 [0m[41m[97m 0 [0m[41m[97m 0 [0m .  . [45m[97m 4 [0m[45m[97m 4 [0m . [45m[97m 4 [0m .  .  .  .  .  .  .  .  .  .  .  .  . [41m[97m 0 [0m[41m[97m 0 [0m . [41m[97m 0 [0m .  .  .  . [107m[30m 6 [0m[107m[30m 6 [0m[107m[30m 6 [0m .  .  . [41m[97m 0 [0m[41m[97m 0 [0m[41m[97m 0 [0m[41m[97m 0 [0m[107m[30m 6 [0m
 [107m[30m 6 [0m . [41m[97m 0 [0m[41m[97m 0 [0m[41m[97m 0 [0m[41m[97m 0 [0m[41m[97m 0 [0m[41m[97m 0 [0m[41m[97m 0 [0m[41m[97m 0 [0m . [41m[97m 0 [0m[41m[97m 0 [0m .  . [41m[97m 0 [0m[41m[97m 0 [0m . [41m[97m 0 [0m[41m[97m 0 [0m[41m[97m 0 [0m[41m[97m 0 [0m .  .  . [45m[97m 4 [0m[45m[97m 4 [0m[45m[97m 4 [0m .  . [43m[30m 2 [0m . [43m[30m 2 [0m[43m[30m 2 [0m[43m[30m 2 [0m .  . [45m[97m 4 [0m[41m[97m 0 [0m . [41m[97m 0 [0m[41m[97m 0 [0m . [41m[97m 0 [0m[41m[97m 0 [0m[41m[97m 0 [0m . [43m[30m 2 [0m .  .  .  . [41m[97m 0 [0m[41m[97m 0 [0m[41m[97m 0 [0m[41m[97m 0 [0m .  . [107m[30m 6 [0m[107m[30m 6 [0m
 . [107m[30m 6 [0m[41m[97m 0 [0m[41m[97m 0 [0m[41m[97m 0 [0m[41m[97m 0 [0m[41m[97m 0 [0m . [41m[97m 0 [0m . [41m[97m 0 [0m[41m[97m 0 [0m . [42m[97m 1 [0m .  . [41m[97m 0 [0m[41m[97m 0 [0m[41m[97m 0 [0m . [41m[97m 0 [0m . [41m[97m 0 [0m[45m[97m 4 [0m[45m[97m 4 [0m[45m[97m 4 [0m .  .  .  .  . [43m[30m 2 [0m .  .  .  .  .  .  . [41m[97m 0 [0m[41m[97m 0 [0m[41m[97m 0 [0m[41m[97m 0 [0m . [41m[97m 0 [0m .  .  .  . [43m[30m 2 [0m[43m[30m 2 [0m . [41m[97m 0 [0m[41m[97m 0 [0m[41m[97m 0 [0m[41m[97m 0 [0m[107m[30m 6 [0m[107m[30m 6 [0m[107m[30m 6 [0m[107m[30m 6 [0m
 [41m[97m 0 [0m . [41m[97m 0 [0m[41m[97m 0 [0m . [41m[97m 0 [0m[41m[97m 0 [0m . [41m[97m 0 [0m[41m[97m 0 [0m[41m[97m 0 [0m .  .  .  . [41m[97m 0 [0m[41m[97m 0 [0m . [41m[97m 0 [0m . [41m[97m 0 [0m[41m[97m 0 [0m . [45m[97m 4 [0m[45m[97m 4 [0m[45m[97m 4 [0m[45m[97m 4 [0m .  . [43m[30m 2 [0m[43m[30m 2 [0m[43m[30m 2 [0m .  . [45m[97m 4 [0m[45m[97m 4 [0m[45m[97m 4 [0m . [41m[97m 0 [0m[41m[97m 0 [0m . [41m[97m 0 [0m[41m[97m 0 [0m[41m[97m 0 [0m[41m[97m 0 [0m[41m[97m 0 [0m[43m[30m 2 [0m . [43m[30m 2 [0m[43m[30m 2 [0m .  . [41m[97m 0 [0m .  . [41m[97m 0 [0m . [107m[30m 6 [0m[107m[30m 6 [0m[41m[97m 0 [0m
 . [41m[97m 0 [0m[41m[97m 0 [0m[41m[97m 0 [0m . [41m[97m 0 [0m[41m[97m 0 [0m[41m[97m 0 [0m[41m[97m 0 [0m[41m[97m 0 [0m[41m[97m 0 [0m .  .  .  . [41m[97m 0 [0m[41m[97m 0 [0m . [41m[97m 0 [0m . [41m[97m 0 [0m .  . [45m[97m 4 [0m[45m[97m 4 [0m . [45m[97m 4 [0m[45m[97m 4 [0m .  .  .  . [45m[97m 4 [0m .  .  .  .  .  . [41m[97m 0 [0m . [41m[97m 0 [0m[41m[97m 0 [0m .  .  . [43m[30m 2 [0m . [43m[30m 2 [0m[43m[30m 2 [0m . [107m[30m 6 [0m[41m[97m 0 [0m .  . [41m[97m 0 [0m . [107m[30m 6 [0m . [41m[97m 0 [0m
 [41m[97m 0 [0m[41m[97m 0 [0m . [45m[97m 4 [0m .  . [41m[97m 0 [0m[41m[97m 0 [0m[41m[97m 0 [0m[41m[97m 0 [0m[41m[97m 0 [0m[41m[97m 0 [0m .  .  . [41m[97m 0 [0m[41m[97m 0 [0m[41m[97m 0 [0m .  .  . [45m[97m 4 [0m[45m[97m 4 [0m[45m[97m 4 [0m[45m[97m 4 [0m[45m[97m 4 [0m[45m[97m 4 [0m[45m[97m 4 [0m . [45m[97m 4 [0m[45m[97m 4 [0m .  .  . [43m[30m 2 [0m .  . [41m[97m 0 [0m[41m[97m 0 [0m[41m[97m 0 [0m[41m[97m 0 [0m[41m[97m 0 [0m[41m[97m 0 [0m[41m[97m 0 [0m .  .  .  . [43m[30m 2 [0m . [107m[30m 6 [0m .  .  .  . [107m[30m 6 [0m . [41m[97m 0 [0m[41m[97m 0 [0m[41m[97m 0 [0m
[41m[97m 0 [0m[41m[97m 0 [0m . [45m[97m 4 [0m[41m[97m 0 [0m[41m[97m 0 [0m[41m[97m 0 [0m[41m[97m 0 [0m[41m[97m 0 [0m[41m[97m 0 [0m .  .  .  . [41m[97m 0 [0m[41m[97m 0 [0m[41m[97m 0 [0m[41m[97m 0 [0m . [45m[97m 4 [0m . [45m[97m 4 [0m .  . [45m[97m 4 [0m .  .  .  .  .  . [45m[97m 4 [0m .  .  .  . [41m[97m 0 [0m[41m[97m 0 [0m[41m[97m 0 [0m . [41m[97m 0 [0m[41m[97m 0 [0m .  .  . [43m[30m 2 [0m .  . [41m[97m 0 [0m . [107m[30m 6 [0m . [41m[97m 0 [0m[41m[97m 0 [0m[41m[97m 0 [0m[41m[97m 0 [0m . [41m[97m 0 [0m[41m[97m 0 [0m . 
 [41m[97m 0 [0m[41m[97m 0 [0m[41m[97m 0 [0m[45m[97m 4 [0m[41m[97m 0 [0m . [41m[97m 0 [0m .  .  . [41m[97m 0 [0m .  . [41m[97m 0 [0m[41m[97m 0 [0m .  . [45m[97m 4 [0m .  .  . [45m[97m 4 [0m . [45m[97m 4 [0m . [41m[97m 0 [0m[41m[97m 0 [0m .  .  . [45m[97m 4 [0m[45m[97m 4 [0m .  . [41m[97m 0 [0m[41m[97m 0 [0m[41m[97m 0 [0m[41m[97m 0 [0m[41m[97m 0 [0m[41m[97m 0 [0m[41m[97m 0 [0m[41m[97m 0 [0m[41m[97m 0 [0m .  .  .  . [41m[97m 0 [0m . [107m[30m 6 [0m . [107m[30m 6 [0m[41m[97m 0 [0m . [41m[97m 0 [0m . [41m[97m 0 [0m[41m[97m 0 [0m[41m[97m 0 [0m[41m[97m 0 [0m
[41m[97m 0 [0m .  . [45m[97m 4 [0m[41m[97m 0 [0m[41m[97m 0 [0m[41m[97m 0 [0m[41m[97m 0 [0m[41m[97m 0 [0m . [45m[97m 4 [0m .  .  .  .  .  . [45m[97m 4 [0m .  .  . [45m[97m 4 [0m[45m[97m 4 [0m[45m[97m 4 [0m[45m[97m 4 [0m[41m[97m 0 [0m[41m[97m 0 [0m[41m[97m 0 [0m . [45m[97m 4 [0m .  .  . [41m[97m 0 [0m . [41m[97m 0 [0m[41m[97m 0 [0m[41m[97m 0 [0m[41m[97m 0 [0m[41m[97m 0 [0m[41m[97m 0 [0m[41m[97m 0 [0m .  .  .  .  . [41m[97m 0 [0m .  .  . [41m[97m 0 [0m[41m[97m 0 [0m[41m[97m 0 [0m[41m[97m 0 [0m[41m[97m 0 [0m[41m[97m 0 [0m[41m[97m 0 [0m[41m[97m 0 [0m . 
  .  .  .  .  .  . [41m[97m 0 [0m . [41m[97m 0 [0m . [45m[97m 4 [0m . [45m[97m 4 [0m .  .  . [45m[97m 4 [0m .  . [41m[97m 0 [0m . [41m[97m 0 [0m . [41m[97m 0 [0m . [41m[97m 0 [0m .  .  . [45m[97m 4 [0m[45m[97m 4 [0m . [41m[97m 0 [0m . [41m[97m 0 [0m . [41m[97m 0 [0m[41m[97m 0 [0m .  . [41m[97m 0 [0m . [41m[97m 0 [0m[41m[97m 0 [0m[107m[30m 6 [0m . [41m[97m 0 [0m . [44m[97m 3 [0m .  . [41m[97m 0 [0m[41m[97m 0 [0m . [41m[97m 0 [0m .  . [41m[97m 0 [0m[41m[97m 0 [0m[41m[97m 0 [0m
 .  . [43m[30m 2 [0m .  .  .  . [45m[97m 4 [0m .  .  . [45m[97m 4 [0m[45m[97m 4 [0m . [45m[97m 4 [0m .  .  . [41m[97m 0 [0m . [41m[97m 0 [0m[41m[97m 0 [0m[41m[97m 0 [0m[41m[97m 0 [0m[41m[97m 0 [0m .  .  . [41m[97m 0 [0m .  . [41m[97m 0 [0m[41m[97m 0 [0m[41m[97m 0 [0m[41m[97m 0 [0m[41m[97m 0 [0m[41m[97m 0 [0m[41m[97m 0 [0m[41m[97m 0 [0m[41m[97m 0 [0m[41m[97m 0 [0m . [41m[97m 0 [0m . [44m[97m 3 [0m . [44m[97m 3 [0m[44m[97m 3 [0m[44m[97m 3 [0m[41m[97m 0 [0m[41m[97m 0 [0m[41m[97m 0 [0m[41m[97m 0 [0m[107m[30m 6 [0m .  . [41m[97m 0 [0m[41m[97m 0 [0m[41m[97m 0 [0m[41m[97m 0 [0m
 [41m[97m 0 [0m[41m[97m 0 [0m .  . [43m[30m 2 [0m[45m[97m 4 [0m .  . [45m[97m 4 [0m[45m[97m 4 [0m[45m[97m 4 [0m[45m[97m 4 [0m[45m[97m 4 [0m[45m[97m 4 [0m[45m[97m 4 [0m[45m[97m 4 [0m .  . [41m[97m 0 [0m . [41m[97m 0 [0m[41m[97m 0 [0m[41m[97m 0 [0m . [41m[97m 0 [0m[41m[97m 0 [0m . [41m[97m 0 [0m . [41m[97m 0 [0m[41m[97m 0 [0m[41m[97m 0 [0m .  . [41m[97m 0 [0m[41m[97m 0 [0m . [41m[97m 0 [0m[41m[97m 0 [0m .  .  .  .  .  . [44m[97m 3 [0m[44m[97m 3 [0m[44m[97m 3 [0m[41m[97m 0 [0m[41m[97m 0 [0m[41m[97m 0 [0m . [107m[30m 6 [0m[107m[30m 6 [0m[107m[30m 6 [0m . [41m[97m 0 [0m .  . [41m[97m 0 [0m
[41m[97m 0 [0m[41m[97m 0 [0m . [43m[30m 2 [0m . [45m[97m 4 [0m .  . [45m[97m 4 [0m[45m[97m 4 [0m[45m[97m 4 [0m . [45m[97m 4 [0m[45m[97m 4 [0m . [45m[97m 4 [0m[45m[97m 4 [0m . [41m[97m 0 [0m[41m[97m 0 [0m[41m[97m 0 [0m . [41m[97m 0 [0m[41m[97m 0 [0m[41m[97m 0 [0m[41m[97m 0 [0m[41m[97m 0 [0m .  . [41m[97m 0 [0m . [41m[97m 0 [0m[41m[97m 0 [0m . [41m[97m 0 [0m[41m[97m 0 [0m . [41m[97m 0 [0m .  .  .  .  .  .  .  .  .  .  . [41m[97m 0 [0m .  .  . [107m[30m 6 [0m . [41m[97m 0 [0m .  . [41m[97m 0 [0m[41m[97m 0 [0m
 [41m[97m 0 [0m[41m[97m 0 [0m[41m[97m 0 [0m . [45m[97m 4 [0m .  .  .  . [45m[97m 4 [0m . [45m[97m 4 [0m . [42m[97m 1 [0m .  .  .  .  .  .  .  . [41m[97m 0 [0m[41m[97m 0 [0m[41m[97m 0 [0m[41m[97m 0 [0m[41m[97m 0 [0m[41m[97m 0 [0m .  . [41m[97m 0 [0m[41m[97m 0 [0m[41m[97m 0 [0m . [41m[97m 0 [0m[41m[97m 0 [0m[41m[97m 0 [0m[41m[97m 0 [0m[41m[97m 0 [0m .  . [44m[97m 3 [0m .  .  .  .  . [41m[97m 0 [0m .  . [41m[97m 0 [0m[107m[30m 6 [0m[107m[30m 6 [0m[107m[30m 6 [0m .  . [41m[97m 0 [0m[41m[97m 0 [0m[41m[97m 0 [0m[41m[97m 0 [0m
 . [41m[97m 0 [0m .  .  .  . [42m[97m 1 [0m .  .  .  .  .  .  .  .  .  .  .  .  .  .  . [41m[97m 0 [0m[41m[97m 0 [0m[41m[97m 0 [0m . [41m[97m 0 [0m .  . [41m[97m 0 [0m[41m[97m 0 [0m .  .  . [41m[97m 0 [0m .  . [41m[97m 0 [0m[41m[97m 0 [0m .  . [44m[97m 3 [0m[44m[97m 3 [0m .  . [44m[97m 3 [0m[44m[97m 3 [0m . [44m[97m 3 [0m . [107m[30m 6 [0m . [107m[30m 6 [0m[107m[30m 6 [0m . [41m[97m 0 [0m[41m[97m 0 [0m . [41m[97m 0 [0m[41m[97m 0 [0m
 [41m[97m 0 [0m .  .  .  .  . [42m[97m 1 [0m .  .  .  . [42m[97m 1 [0m[42m[97m 1 [0m .  .  .  .  . [45m[97m 4 [0m[45m[97m 4 [0m . [41m[97m 0 [0m[41m[97m 0 [0m[41m[97m 0 [0m[41m[97m 0 [0m[41m[97m 0 [0m[41m[97m 0 [0m[41m[97m 0 [0m[41m[97m 0 [0m . [41m[97m 0 [0m[41m[97m 0 [0m[41m[97m 0 [0m .  .  .  .  .  .  . [44m[97m 3 [0m[44m[97m 3 [0m[44m[97m 3 [0m .  . [44m[97m 3 [0m[44m[97m 3 [0m[44m[97m 3 [0m[44m[97m 3 [0m[44m[97m 3 [0m . [107m[30m 6 [0m[107m[30m 6 [0m .  . [41m[97m 0 [0m .  . [41m[97m 0 [0m[41m[97m 0 [0m

================================================================================

epoch=61 alive=1172 committed=1172 clusters=8 largest=610 meanE=2.35 mediumN=303.96
. = empty | [47m[30m u [0m = undetermined | [41m[97m 0 [0m = cluster 0 | [42m[97m 1 [0m = cluster 1 | [43m[30m 2 [0m = cluster 2 | [44m[97m 3 [0m = cluster 3 | [45m[97m 4 [0m = cluster 4 | [46m[30m 5 [0m = cluster 5 | [107m[30m 6 [0m = cluster 6 | [100m[97m 7 [0m = cluster 7
[41m[97m 0 [0m . [43m[30m 2 [0m . [43m[30m 2 [0m .  . [107m[30m 6 [0m . [46m[30m 5 [0m .  .  . [42m[97m 1 [0m .  .  . [45m[97m 4 [0m . [45m[97m 4 [0m[41m[97m 0 [0m .  . [41m[97m 0 [0m[41m[97m 0 [0m . [41m[97m 0 [0m[41m[97m 0 [0m .  . [41m[97m 0 [0m .  .  . [41m[97m 0 [0m .  .  . [44m[97m 3 [0m . [44m[97m 3 [0m . [44m[97m 3 [0m . [44m[97m 3 [0m[44m[97m 3 [0m .  . [44m[97m 3 [0m . [107m[30m 6 [0m . [107m[30m 6 [0m .  . [41m[97m 0 [0m[41m[97m 0 [0m[41m[97m 0 [0m[41m[97m 0 [0m[41m[97m 0 [0m
  . [43m[30m 2 [0m . [43m[30m 2 [0m[43m[30m 2 [0m .  .  . [46m[30m 5 [0m . [43m[30m 2 [0m[43m[30m 2 [0m . [42m[97m 1 [0m . [42m[97m 1 [0m[45m[97m 4 [0m[45m[97m 4 [0m .  .  . [41m[97m 0 [0m[41m[97m 0 [0m[41m[97m 0 [0m[41m[97m 0 [0m[41m[97m 0 [0m . [41m[97m 0 [0m . [41m[97m 0 [0m[41m[97m 0 [0m[41m[97m 0 [0m[41m[97m 0 [0m[41m[97m 0 [0m . [41m[97m 0 [0m .  .  . [44m[97m 3 [0m .  .  . [44m[97m 3 [0m[44m[97m 3 [0m[44m[97m 3 [0m . [44m[97m 3 [0m[41m[97m 0 [0m[41m[97m 0 [0m[41m[97m 0 [0m[41m[97m 0 [0m .  .  .  .  .  . [41m[97m 0 [0m . 
 . [43m[30m 2 [0m .  . [43m[30m 2 [0m[42m[97m 1 [0m[42m[97m 1 [0m . [45m[97m 4 [0m[45m[97m 4 [0m .  . [42m[97m 1 [0m[42m[97m 1 [0m .  . [45m[97m 4 [0m[45m[97m 4 [0m . [41m[97m 0 [0m[41m[97m 0 [0m . [41m[97m 0 [0m[41m[97m 0 [0m[41m[97m 0 [0m . [41m[97m 0 [0m[41m[97m 0 [0m . [41m[97m 0 [0m[41m[97m 0 [0m . [41m[97m 0 [0m[41m[97m 0 [0m[41m[97m 0 [0m[41m[97m 0 [0m[41m[97m 0 [0m . [44m[97m 3 [0m[44m[97m 3 [0m[44m[97m 3 [0m .  . [44m[97m 3 [0m .  .  .  .  .  .  . [41m[97m 0 [0m[41m[97m 0 [0m . [43m[30m 2 [0m[43m[30m 2 [0m[41m[97m 0 [0m[41m[97m 0 [0m[41m[97m 0 [0m . 
  .  . [43m[30m 2 [0m .  .  .  .  .  .  .  . [42m[97m 1 [0m[42m[97m 1 [0m[42m[97m 1 [0m .  . [45m[97m 4 [0m[45m[97m 4 [0m .  .  .  .  .  . [41m[97m 0 [0m[41m[97m 0 [0m[41m[97m 0 [0m . [41m[97m 0 [0m[41m[97m 0 [0m[41m[97m 0 [0m . [41m[97m 0 [0m . [41m[97m 0 [0m[41m[97m 0 [0m .  . [44m[97m 3 [0m[44m[97m 3 [0m .  .  .  . [44m[97m 3 [0m . [41m[97m 0 [0m[41m[97m 0 [0m . [41m[97m 0 [0m[41m[97m 0 [0m[41m[97m 0 [0m . [43m[30m 2 [0m[43m[30m 2 [0m .  .  .  .  . 
[43m[30m 2 [0m . [45m[97m 4 [0m[45m[97m 4 [0m .  .  . [43m[30m 2 [0m[43m[30m 2 [0m .  .  .  .  .  .  .  .  . [43m[30m 2 [0m . [43m[30m 2 [0m[43m[30m 2 [0m . [41m[97m 0 [0m . [41m[97m 0 [0m[41m[97m 0 [0m[41m[97m 0 [0m[41m[97m 0 [0m[41m[97m 0 [0m[41m[97m 0 [0m[41m[97m 0 [0m[41m[97m 0 [0m .  .  .  .  . [44m[97m 3 [0m .  . [41m[97m 0 [0m .  .  . [41m[97m 0 [0m . [41m[97m 0 [0m[41m[97m 0 [0m[41m[97m 0 [0m[41m[97m 0 [0m[41m[97m 0 [0m[41m[97m 0 [0m .  .  . [43m[30m 2 [0m[43m[30m 2 [0m . [43m[30m 2 [0m
 [43m[30m 2 [0m[45m[97m 4 [0m[45m[97m 4 [0m .  .  . [43m[30m 2 [0m . [43m[30m 2 [0m .  .  .  .  . [41m[97m 0 [0m[41m[97m 0 [0m[41m[97m 0 [0m .  . [43m[30m 2 [0m[43m[30m 2 [0m .  .  .  . [41m[97m 0 [0m .  .  . [41m[97m 0 [0m .  .  .  .  .  .  .  .  .  .  .  .  .  .  .  .  .  . [41m[97m 0 [0m .  .  .  . [43m[30m 2 [0m[43m[30m 2 [0m[43m[30m 2 [0m[43m[30m 2 [0m .  . [43m[30m 2 [0m
 .  . [43m[30m 2 [0m .  . [43m[30m 2 [0m[43m[30m 2 [0m . [43m[30m 2 [0m . [45m[97m 4 [0m . [43m[30m 2 [0m .  .  . [41m[97m 0 [0m[42m[97m 1 [0m . [43m[30m 2 [0m[43m[30m 2 [0m[43m[30m 2 [0m .  . [41m[97m 0 [0m . [41m[97m 0 [0m[41m[97m 0 [0m . [41m[97m 0 [0m[43m[30m 2 [0m .  .  .  .  .  .  .  . [41m[97m 0 [0m[41m[97m 0 [0m .  .  .  .  .  . [41m[97m 0 [0m .  .  .  .  . [43m[30m 2 [0m . [43m[30m 2 [0m[43m[30m 2 [0m . [43m[30m 2 [0m . 
  .  . [43m[30m 2 [0m[43m[30m 2 [0m . [43m[30m 2 [0m .  .  . [45m[97m 4 [0m .  .  . [43m[30m 2 [0m . [41m[97m 0 [0m . [42m[97m 1 [0m .  . [43m[30m 2 [0m[43m[30m 2 [0m[43m[30m 2 [0m[41m[97m 0 [0m[41m[97m 0 [0m[41m[97m 0 [0m[41m[97m 0 [0m . [43m[30m 2 [0m . [43m[30m 2 [0m .  . [44m[97m 3 [0m[44m[97m 3 [0m[44m[97m 3 [0m[44m[97m 3 [0m .  . [45m[97m 4 [0m .  .  . [44m[97m 3 [0m .  .  .  .  . [43m[30m 2 [0m[43m[30m 2 [0m . [43m[30m 2 [0m .  .  . [43m[30m 2 [0m[43m[30m 2 [0m . [42m[97m 1 [0m
 .  .  . [43m[30m 2 [0m[43m[30m 2 [0m[43m[30m 2 [0m .  . [45m[97m 4 [0m[45m[97m 4 [0m .  .  .  .  .  . [42m[97m 1 [0m[42m[97m 1 [0m .  . [43m[30m 2 [0m .  . [41m[97m 0 [0m .  .  . [43m[30m 2 [0m . [43m[30m 2 [0m[43m[30m 2 [0m .  .  . [44m[97m 3 [0m[44m[97m 3 [0m[44m[97m 3 [0m .  .  .  .  . [44m[97m 3 [0m[44m[97m 3 [0m .  .  . [43m[30m 2 [0m[43m[30m 2 [0m . [43m[30m 2 [0m .  .  .  .  .  .  .  .  . 
 [43m[30m 2 [0m . [43m[30m 2 [0m[43m[30m 2 [0m . [43m[30m 2 [0m .  .  .  . [43m[30m 2 [0m[43m[30m 2 [0m . [43m[30m 2 [0m[42m[97m 1 [0m . [42m[97m 1 [0m[42m[97m 1 [0m .  .  .  . [41m[97m 0 [0m[41m[97m 0 [0m[41m[97m 0 [0m .  .  . [43m[30m 2 [0m[43m[30m 2 [0m .  . [44m[97m 3 [0m .  .  .  .  . [45m[97m 4 [0m[45m[97m 4 [0m . [44m[97m 3 [0m[44m[97m 3 [0m .  .  . [43m[30m 2 [0m[43m[30m 2 [0m .  .  . [43m[30m 2 [0m .  .  .  .  .  . [41m[97m 0 [0m . 
[43m[30m 2 [0m[43m[30m 2 [0m .  .  .  .  . [43m[30m 2 [0m[43m[30m 2 [0m . [43m[30m 2 [0m[43m[30m 2 [0m .  .  .  . [42m[97m 1 [0m . [100m[97m 7 [0m .  . [100m[97m 7 [0m .  .  . [43m[30m 2 [0m[43m[30m 2 [0m[43m[30m 2 [0m[43m[30m 2 [0m[43m[30m 2 [0m[43m[30m 2 [0m . [44m[97m 3 [0m[44m[97m 3 [0m .  . [45m[97m 4 [0m[45m[97m 4 [0m[45m[97m 4 [0m[45m[97m 4 [0m . [44m[97m 3 [0m .  .  . [43m[30m 2 [0m[43m[30m 2 [0m[43m[30m 2 [0m .  .  .  . [43m[30m 2 [0m .  .  . [41m[97m 0 [0m[41m[97m 0 [0m[41m[97m 0 [0m[43m[30m 2 [0m
  .  .  .  .  .  .  .  . [43m[30m 2 [0m[43m[30m 2 [0m . [43m[30m 2 [0m[45m[97m 4 [0m .  .  . [41m[97m 0 [0m[41m[97m 0 [0m . [100m[97m 7 [0m[100m[97m 7 [0m[100m[97m 7 [0m .  .  . [43m[30m 2 [0m[43m[30m 2 [0m[43m[30m 2 [0m[43m[30m 2 [0m[43m[30m 2 [0m . [44m[97m 3 [0m[44m[97m 3 [0m .  . [41m[97m 0 [0m .  . [45m[97m 4 [0m .  .  .  .  . [43m[30m 2 [0m . [43m[30m 2 [0m[43m[30m 2 [0m .  .  . [43m[30m 2 [0m[43m[30m 2 [0m .  . [41m[97m 0 [0m[41m[97m 0 [0m[41m[97m 0 [0m . [43m[30m 2 [0m
[42m[97m 1 [0m .  .  .  . [43m[30m 2 [0m[43m[30m 2 [0m[43m[30m 2 [0m[43m[30m 2 [0m[43m[30m 2 [0m . [45m[97m 4 [0m[45m[97m 4 [0m[45m[97m 4 [0m . [41m[97m 0 [0m .  . [100m[97m 7 [0m[100m[97m 7 [0m[100m[97m 7 [0m . [100m[97m 7 [0m .  . [43m[30m 2 [0m[43m[30m 2 [0m[43m[30m 2 [0m . [43m[30m 2 [0m .  . [44m[97m 3 [0m .  .  .  . [45m[97m 4 [0m .  .  .  .  . [43m[30m 2 [0m[43m[30m 2 [0m[43m[30m 2 [0m[43m[30m 2 [0m . [42m[97m 1 [0m .  . [43m[30m 2 [0m .  . [41m[97m 0 [0m[41m[97m 0 [0m[41m[97m 0 [0m[41m[97m 0 [0m .  . 
  .  .  .  . [43m[30m 2 [0m .  . [43m[30m 2 [0m[43m[30m 2 [0m .  .  .  . [45m[97m 4 [0m .  .  . [100m[97m 7 [0m . [100m[97m 7 [0m .  .  .  .  . [43m[30m 2 [0m[43m[30m 2 [0m[43m[30m 2 [0m . [43m[30m 2 [0m[44m[97m 3 [0m[42m[97m 1 [0m . [42m[97m 1 [0m[42m[97m 1 [0m[42m[97m 1 [0m .  .  . [41m[97m 0 [0m[41m[97m 0 [0m .  .  .  . [43m[30m 2 [0m .  .  . [42m[97m 1 [0m .  .  .  . [41m[97m 0 [0m[41m[97m 0 [0m[41m[97m 0 [0m[41m[97m 0 [0m .  . 
[43m[30m 2 [0m . [43m[30m 2 [0m .  .  .  .  .  .  . [41m[97m 0 [0m . [41m[97m 0 [0m[41m[97m 0 [0m[41m[97m 0 [0m[41m[97m 0 [0m[41m[97m 0 [0m .  . [100m[97m 7 [0m .  .  . [43m[30m 2 [0m[43m[30m 2 [0m[43m[30m 2 [0m[43m[30m 2 [0m .  . [45m[97m 4 [0m .  . [42m[97m 1 [0m[42m[97m 1 [0m[42m[97m 1 [0m[42m[97m 1 [0m .  . [41m[97m 0 [0m[41m[97m 0 [0m .  .  .  .  . [43m[30m 2 [0m .  .  .  .  .  .  . [41m[97m 0 [0m .  .  . [41m[97m 0 [0m .  . 
  . [43m[30m 2 [0m[43m[30m 2 [0m .  .  .  .  .  . [41m[97m 0 [0m[41m[97m 0 [0m[41m[97m 0 [0m . [41m[97m 0 [0m[41m[97m 0 [0m . [41m[97m 0 [0m .  . [43m[30m 2 [0m[43m[30m 2 [0m[43m[30m 2 [0m . [43m[30m 2 [0m[43m[30m 2 [0m . [43m[30m 2 [0m .  . [42m[97m 1 [0m[42m[97m 1 [0m[42m[97m 1 [0m . [42m[97m 1 [0m .  .  .  .  . [41m[97m 0 [0m[41m[97m 0 [0m .  .  . [43m[30m 2 [0m[43m[30m 2 [0m .  .  .  . [43m[30m 2 [0m[43m[30m 2 [0m[43m[30m 2 [0m .  .  . [41m[97m 0 [0m .  . [43m[30m 2 [0m
 . [43m[30m 2 [0m[43m[30m 2 [0m .  .  .  . [41m[97m 0 [0m[41m[97m 0 [0m[41m[97m 0 [0m[41m[97m 0 [0m[41m[97m 0 [0m[41m[97m 0 [0m .  . [41m[97m 0 [0m . [43m[30m 2 [0m[43m[30m 2 [0m[43m[30m 2 [0m . [43m[30m 2 [0m .  .  . [42m[97m 1 [0m . [41m[97m 0 [0m . [42m[97m 1 [0m .  .  .  .  . [45m[97m 4 [0m[45m[97m 4 [0m[41m[97m 0 [0m . [41m[97m 0 [0m .  . [43m[30m 2 [0m[43m[30m 2 [0m[43m[30m 2 [0m .  .  . [43m[30m 2 [0m[43m[30m 2 [0m[43m[30m 2 [0m .  . [42m[97m 1 [0m[42m[97m 1 [0m . [41m[97m 0 [0m[41m[97m 0 [0m . [43m[30m 2 [0m
 [43m[30m 2 [0m[43m[30m 2 [0m .  . [43m[30m 2 [0m . [41m[97m 0 [0m[41m[97m 0 [0m[41m[97m 0 [0m . [41m[97m 0 [0m[41m[97m 0 [0m[41m[97m 0 [0m[41m[97m 0 [0m[41m[97m 0 [0m . [43m[30m 2 [0m . [43m[30m 2 [0m[43m[30m 2 [0m[43m[30m 2 [0m[43m[30m 2 [0m .  .  .  . [41m[97m 0 [0m .  .  .  .  .  .  . [45m[97m 4 [0m[45m[97m 4 [0m .  . [41m[97m 0 [0m . [43m[30m 2 [0m . [43m[30m 2 [0m[43m[30m 2 [0m . [43m[30m 2 [0m .  . [43m[30m 2 [0m[43m[30m 2 [0m[43m[30m 2 [0m .  .  . [42m[97m 1 [0m .  .  .  .  . 
 .  .  .  .  . [41m[97m 0 [0m[41m[97m 0 [0m[41m[97m 0 [0m[41m[97m 0 [0m[41m[97m 0 [0m[41m[97m 0 [0m .  . [41m[97m 0 [0m[41m[97m 0 [0m . [43m[30m 2 [0m .  .  .  . [100m[97m 7 [0m[100m[97m 7 [0m . [42m[97m 1 [0m[42m[97m 1 [0m[41m[97m 0 [0m . [45m[97m 4 [0m[45m[97m 4 [0m .  . [45m[97m 4 [0m . [45m[97m 4 [0m[45m[97m 4 [0m . [41m[97m 0 [0m . [43m[30m 2 [0m[43m[30m 2 [0m[43m[30m 2 [0m . [43m[30m 2 [0m . [43m[30m 2 [0m .  .  . [43m[30m 2 [0m . [41m[97m 0 [0m . [42m[97m 1 [0m .  .  .  .  .  . 
 [42m[97m 1 [0m .  . [41m[97m 0 [0m[41m[97m 0 [0m[41m[97m 0 [0m .  . [41m[97m 0 [0m[41m[97m 0 [0m[41m[97m 0 [0m[41m[97m 0 [0m[41m[97m 0 [0m[41m[97m 0 [0m[41m[97m 0 [0m[41m[97m 0 [0m .  .  .  .  .  . [42m[97m 1 [0m . [42m[97m 1 [0m[41m[97m 0 [0m .  . [45m[97m 4 [0m[45m[97m 4 [0m[45m[97m 4 [0m[45m[97m 4 [0m[45m[97m 4 [0m[45m[97m 4 [0m[45m[97m 4 [0m .  .  . [43m[30m 2 [0m[43m[30m 2 [0m[43m[30m 2 [0m[43m[30m 2 [0m . [43m[30m 2 [0m[43m[30m 2 [0m[43m[30m 2 [0m[43m[30m 2 [0m[43m[30m 2 [0m .  .  . [41m[97m 0 [0m[41m[97m 0 [0m[41m[97m 0 [0m . [41m[97m 0 [0m .  . [42m[97m 1 [0m[42m[97m 1 [0m
 .  . [41m[97m 0 [0m[41m[97m 0 [0m .  . [41m[97m 0 [0m[41m[97m 0 [0m[41m[97m 0 [0m .  .  .  . [41m[97m 0 [0m .  .  .  .  . [100m[97m 7 [0m .  .  .  .  . [43m[30m 2 [0m .  . [45m[97m 4 [0m .  . [45m[97m 4 [0m .  .  .  .  .  . [43m[30m 2 [0m .  . [43m[30m 2 [0m . [43m[30m 2 [0m[43m[30m 2 [0m[43m[30m 2 [0m .  .  . [41m[97m 0 [0m[41m[97m 0 [0m[41m[97m 0 [0m[41m[97m 0 [0m[41m[97m 0 [0m[41m[97m 0 [0m .  .  .  . [42m[97m 1 [0m
 [41m[97m 0 [0m[41m[97m 0 [0m[41m[97m 0 [0m[41m[97m 0 [0m .  .  .  .  . [41m[97m 0 [0m[41m[97m 0 [0m .  .  . [41m[97m 0 [0m .  .  . [41m[97m 0 [0m[41m[97m 0 [0m[41m[97m 0 [0m .  . [100m[97m 7 [0m .  . [45m[97m 4 [0m[45m[97m 4 [0m[45m[97m 4 [0m .  . [45m[97m 4 [0m[45m[97m 4 [0m .  .  .  .  .  .  . [43m[30m 2 [0m[43m[30m 2 [0m[43m[30m 2 [0m[43m[30m 2 [0m[43m[30m 2 [0m[43m[30m 2 [0m . [41m[97m 0 [0m[41m[97m 0 [0m .  .  .  . [107m[30m 6 [0m[41m[97m 0 [0m . [41m[97m 0 [0m .  . [41m[97m 0 [0m
 . [41m[97m 0 [0m .  . [107m[30m 6 [0m[41m[97m 0 [0m . [41m[97m 0 [0m .  . [41m[97m 0 [0m[41m[97m 0 [0m[41m[97m 0 [0m[41m[97m 0 [0m[41m[97m 0 [0m[41m[97m 0 [0m[41m[97m 0 [0m[41m[97m 0 [0m .  . [41m[97m 0 [0m[41m[97m 0 [0m[41m[97m 0 [0m . [45m[97m 4 [0m[45m[97m 4 [0m[45m[97m 4 [0m .  .  .  .  .  .  .  .  .  .  .  . [43m[30m 2 [0m .  . [43m[30m 2 [0m[43m[30m 2 [0m[43m[30m 2 [0m[43m[30m 2 [0m . [41m[97m 0 [0m[41m[97m 0 [0m[41m[97m 0 [0m . [107m[30m 6 [0m[107m[30m 6 [0m . [41m[97m 0 [0m .  . [41m[97m 0 [0m[41m[97m 0 [0m[41m[97m 0 [0m
  .  . [41m[97m 0 [0m[41m[97m 0 [0m . [41m[97m 0 [0m[41m[97m 0 [0m[41m[97m 0 [0m[41m[97m 0 [0m[41m[97m 0 [0m[41m[97m 0 [0m[41m[97m 0 [0m[41m[97m 0 [0m[41m[97m 0 [0m[41m[97m 0 [0m[41m[97m 0 [0m . [41m[97m 0 [0m[41m[97m 0 [0m[41m[97m 0 [0m . [41m[97m 0 [0m[41m[97m 0 [0m . [45m[97m 4 [0m .  .  .  .  .  .  .  .  .  .  . [41m[97m 0 [0m .  .  .  .  .  .  . [43m[30m 2 [0m .  .  .  . [107m[30m 6 [0m[107m[30m 6 [0m[107m[30m 6 [0m[107m[30m 6 [0m .  . [41m[97m 0 [0m[41m[97m 0 [0m[41m[97m 0 [0m[41m[97m 0 [0m[41m[97m 0 [0m
 . [107m[30m 6 [0m[41m[97m 0 [0m . [41m[97m 0 [0m[41m[97m 0 [0m . [41m[97m 0 [0m[41m[97m 0 [0m . [41m[97m 0 [0m[41m[97m 0 [0m[41m[97m 0 [0m[41m[97m 0 [0m[41m[97m 0 [0m .  . [41m[97m 0 [0m[41m[97m 0 [0m . [41m[97m 0 [0m .  .  . [45m[97m 4 [0m[45m[97m 4 [0m . [45m[97m 4 [0m .  .  .  .  .  . [43m[30m 2 [0m .  .  .  .  . [41m[97m 0 [0m . [41m[97m 0 [0m . [41m[97m 0 [0m[41m[97m 0 [0m[41m[97m 0 [0m .  .  .  . [107m[30m 6 [0m . [41m[97m 0 [0m[41m[97m 0 [0m[41m[97m 0 [0m[41m[97m 0 [0m .  . [107m[30m 6 [0m
 [107m[30m 6 [0m[107m[30m 6 [0m[41m[97m 0 [0m[41m[97m 0 [0m[41m[97m 0 [0m[41m[97m 0 [0m[41m[97m 0 [0m . [41m[97m 0 [0m[41m[97m 0 [0m[41m[97m 0 [0m .  . [41m[97m 0 [0m . [41m[97m 0 [0m . [41m[97m 0 [0m . [41m[97m 0 [0m . [41m[97m 0 [0m .  . [45m[97m 4 [0m[45m[97m 4 [0m[45m[97m 4 [0m .  .  . [43m[30m 2 [0m . [43m[30m 2 [0m[43m[30m 2 [0m .  .  .  . [41m[97m 0 [0m[41m[97m 0 [0m .  . [41m[97m 0 [0m . [41m[97m 0 [0m .  .  .  .  .  .  .  . [41m[97m 0 [0m .  . [41m[97m 0 [0m[107m[30m 6 [0m . [107m[30m 6 [0m
[107m[30m 6 [0m .  . [41m[97m 0 [0m[41m[97m 0 [0m[41m[97m 0 [0m[41m[97m 0 [0m[41m[97m 0 [0m[41m[97m 0 [0m[41m[97m 0 [0m[41m[97m 0 [0m[41m[97m 0 [0m .  .  . [41m[97m 0 [0m[41m[97m 0 [0m . [41m[97m 0 [0m[41m[97m 0 [0m[41m[97m 0 [0m[41m[97m 0 [0m .  . [45m[97m 4 [0m[45m[97m 4 [0m[45m[97m 4 [0m .  .  . [43m[30m 2 [0m[43m[30m 2 [0m[43m[30m 2 [0m .  .  . [45m[97m 4 [0m . [41m[97m 0 [0m .  . [41m[97m 0 [0m[41m[97m 0 [0m[41m[97m 0 [0m[41m[97m 0 [0m[41m[97m 0 [0m . [43m[30m 2 [0m[43m[30m 2 [0m .  .  .  . [41m[97m 0 [0m[41m[97m 0 [0m . [107m[30m 6 [0m . [107m[30m 6 [0m . 
 [41m[97m 0 [0m[41m[97m 0 [0m[41m[97m 0 [0m[41m[97m 0 [0m[41m[97m 0 [0m .  . [41m[97m 0 [0m . [41m[97m 0 [0m[41m[97m 0 [0m[41m[97m 0 [0m[42m[97m 1 [0m .  . [41m[97m 0 [0m[41m[97m 0 [0m[41m[97m 0 [0m .  . [41m[97m 0 [0m[41m[97m 0 [0m . [45m[97m 4 [0m[45m[97m 4 [0m . [45m[97m 4 [0m .  . [43m[30m 2 [0m .  .  . [45m[97m 4 [0m . [45m[97m 4 [0m[45m[97m 4 [0m . [41m[97m 0 [0m . [41m[97m 0 [0m[41m[97m 0 [0m[41m[97m 0 [0m[41m[97m 0 [0m[41m[97m 0 [0m[41m[97m 0 [0m . [43m[30m 2 [0m . [43m[30m 2 [0m[43m[30m 2 [0m[41m[97m 0 [0m . [41m[97m 0 [0m[41m[97m 0 [0m[41m[97m 0 [0m[107m[30m 6 [0m[107m[30m 6 [0m[107m[30m 6 [0m . 
[41m[97m 0 [0m . [41m[97m 0 [0m[41m[97m 0 [0m .  . [41m[97m 0 [0m[41m[97m 0 [0m[41m[97m 0 [0m[41m[97m 0 [0m .  .  .  .  .  . [41m[97m 0 [0m[41m[97m 0 [0m[41m[97m 0 [0m[41m[97m 0 [0m .  . [45m[97m 4 [0m[45m[97m 4 [0m[45m[97m 4 [0m[45m[97m 4 [0m[45m[97m 4 [0m[45m[97m 4 [0m .  .  .  . [45m[97m 4 [0m .  .  .  .  . [41m[97m 0 [0m[41m[97m 0 [0m[41m[97m 0 [0m .  . [41m[97m 0 [0m .  . [43m[30m 2 [0m[43m[30m 2 [0m[43m[30m 2 [0m[43m[30m 2 [0m .  . [41m[97m 0 [0m . [41m[97m 0 [0m . [107m[30m 6 [0m[107m[30m 6 [0m[41m[97m 0 [0m[41m[97m 0 [0m
 [41m[97m 0 [0m . [41m[97m 0 [0m . [45m[97m 4 [0m[41m[97m 0 [0m[41m[97m 0 [0m[41m[97m 0 [0m[41m[97m 0 [0m[41m[97m 0 [0m[41m[97m 0 [0m .  .  . [41m[97m 0 [0m[41m[97m 0 [0m[41m[97m 0 [0m[41m[97m 0 [0m[41m[97m 0 [0m .  . [45m[97m 4 [0m .  . [45m[97m 4 [0m[45m[97m 4 [0m[45m[97m 4 [0m[45m[97m 4 [0m . [45m[97m 4 [0m .  .  .  .  . [43m[30m 2 [0m . [41m[97m 0 [0m[41m[97m 0 [0m . [41m[97m 0 [0m[41m[97m 0 [0m[41m[97m 0 [0m .  .  . [43m[30m 2 [0m[43m[30m 2 [0m .  . [107m[30m 6 [0m[107m[30m 6 [0m[41m[97m 0 [0m .  .  .  . [41m[97m 0 [0m[41m[97m 0 [0m[41m[97m 0 [0m
[41m[97m 0 [0m[41m[97m 0 [0m . [45m[97m 4 [0m[41m[97m 0 [0m . [41m[97m 0 [0m[41m[97m 0 [0m[41m[97m 0 [0m[41m[97m 0 [0m[41m[97m 0 [0m .  . [41m[97m 0 [0m[41m[97m 0 [0m[41m[97m 0 [0m[41m[97m 0 [0m .  . [45m[97m 4 [0m . [45m[97m 4 [0m . [45m[97m 4 [0m[45m[97m 4 [0m . [41m[97m 0 [0m .  .  . [45m[97m 4 [0m[45m[97m 4 [0m .  .  . [41m[97m 0 [0m . [41m[97m 0 [0m[41m[97m 0 [0m[41m[97m 0 [0m[41m[97m 0 [0m[41m[97m 0 [0m[41m[97m 0 [0m .  .  .  .  .  .  . [107m[30m 6 [0m .  . [41m[97m 0 [0m[41m[97m 0 [0m[41m[97m 0 [0m[41m[97m 0 [0m . [41m[97m 0 [0m[41m[97m 0 [0m
 [41m[97m 0 [0m . [41m[97m 0 [0m[45m[97m 4 [0m[41m[97m 0 [0m[41m[97m 0 [0m[41m[97m 0 [0m[41m[97m 0 [0m[41m[97m 0 [0m . [41m[97m 0 [0m .  .  .  . [41m[97m 0 [0m .  . [45m[97m 4 [0m .  . [45m[97m 4 [0m[45m[97m 4 [0m[45m[97m 4 [0m .  .  . [41m[97m 0 [0m .  . [45m[97m 4 [0m[45m[97m 4 [0m .  . [41m[97m 0 [0m . [41m[97m 0 [0m[41m[97m 0 [0m[41m[97m 0 [0m[41m[97m 0 [0m[41m[97m 0 [0m[41m[97m 0 [0m[41m[97m 0 [0m .  .  .  . [41m[97m 0 [0m[41m[97m 0 [0m . [107m[30m 6 [0m[107m[30m 6 [0m[41m[97m 0 [0m[41m[97m 0 [0m[41m[97m 0 [0m[41m[97m 0 [0m[41m[97m 0 [0m[41m[97m 0 [0m[41m[97m 0 [0m . 
[41m[97m 0 [0m[41m[97m 0 [0m[45m[97m 4 [0m . [41m[97m 0 [0m[41m[97m 0 [0m . [41m[97m 0 [0m .  .  . [45m[97m 4 [0m .  .  .  . [45m[97m 4 [0m .  .  .  . [45m[97m 4 [0m . [45m[97m 4 [0m[45m[97m 4 [0m . [41m[97m 0 [0m[41m[97m 0 [0m . [45m[97m 4 [0m[45m[97m 4 [0m .  . [41m[97m 0 [0m[41m[97m 0 [0m[41m[97m 0 [0m . [41m[97m 0 [0m . [41m[97m 0 [0m .  . [41m[97m 0 [0m[41m[97m 0 [0m . [107m[30m 6 [0m[41m[97m 0 [0m[41m[97m 0 [0m .  .  . [41m[97m 0 [0m[41m[97m 0 [0m .  . [41m[97m 0 [0m[41m[97m 0 [0m[41m[97m 0 [0m[41m[97m 0 [0m[41m[97m 0 [0m
  .  .  .  .  . [41m[97m 0 [0m . [41m[97m 0 [0m .  . [45m[97m 4 [0m[45m[97m 4 [0m .  .  .  .  .  .  . [41m[97m 0 [0m[41m[97m 0 [0m . [41m[97m 0 [0m[41m[97m 0 [0m[41m[97m 0 [0m .  .  .  .  . [45m[97m 4 [0m .  . [41m[97m 0 [0m[41m[97m 0 [0m[41m[97m 0 [0m[41m[97m 0 [0m[41m[97m 0 [0m[41m[97m 0 [0m[41m[97m 0 [0m[41m[97m 0 [0m[41m[97m 0 [0m .  .  .  .  . [44m[97m 3 [0m[44m[97m 3 [0m[44m[97m 3 [0m[41m[97m 0 [0m[41m[97m 0 [0m[41m[97m 0 [0m[41m[97m 0 [0m .  . [41m[97m 0 [0m[41m[97m 0 [0m[41m[97m 0 [0m . 
[41m[97m 0 [0m[41m[97m 0 [0m . [43m[30m 2 [0m .  .  . [45m[97m 4 [0m .  . [45m[97m 4 [0m[45m[97m 4 [0m[45m[97m 4 [0m[45m[97m 4 [0m[45m[97m 4 [0m[45m[97m 4 [0m .  .  . [41m[97m 0 [0m[41m[97m 0 [0m[41m[97m 0 [0m . [41m[97m 0 [0m . [41m[97m 0 [0m .  .  .  . [41m[97m 0 [0m . [41m[97m 0 [0m[41m[97m 0 [0m[41m[97m 0 [0m[41m[97m 0 [0m[41m[97m 0 [0m[41m[97m 0 [0m[41m[97m 0 [0m[41m[97m 0 [0m[41m[97m 0 [0m[41m[97m 0 [0m .  .  . [44m[97m 3 [0m .  .  .  . [41m[97m 0 [0m . [41m[97m 0 [0m[107m[30m 6 [0m[107m[30m 6 [0m .  .  . [41m[97m 0 [0m[41m[97m 0 [0m
  .  .  . [43m[30m 2 [0m .  . [45m[97m 4 [0m . [45m[97m 4 [0m . [45m[97m 4 [0m[45m[97m 4 [0m[45m[97m 4 [0m . [45m[97m 4 [0m[45m[97m 4 [0m[45m[97m 4 [0m . [41m[97m 0 [0m[41m[97m 0 [0m[41m[97m 0 [0m . [41m[97m 0 [0m[41m[97m 0 [0m[41m[97m 0 [0m[41m[97m 0 [0m[41m[97m 0 [0m . [41m[97m 0 [0m . [41m[97m 0 [0m[41m[97m 0 [0m[41m[97m 0 [0m[41m[97m 0 [0m .  . [41m[97m 0 [0m[41m[97m 0 [0m[41m[97m 0 [0m .  .  .  .  . [44m[97m 3 [0m .  . [44m[97m 3 [0m[41m[97m 0 [0m[41m[97m 0 [0m[41m[97m 0 [0m[41m[97m 0 [0m[107m[30m 6 [0m[107m[30m 6 [0m .  .  . [41m[97m 0 [0m[41m[97m 0 [0m[41m[97m 0 [0m
[41m[97m 0 [0m . [41m[97m 0 [0m[43m[30m 2 [0m . [45m[97m 4 [0m .  . [45m[97m 4 [0m . [45m[97m 4 [0m[45m[97m 4 [0m . [45m[97m 4 [0m .  .  .  .  . [41m[97m 0 [0m[41m[97m 0 [0m[41m[97m 0 [0m[41m[97m 0 [0m[41m[97m 0 [0m[41m[97m 0 [0m[41m[97m 0 [0m[41m[97m 0 [0m . [41m[97m 0 [0m[41m[97m 0 [0m[41m[97m 0 [0m . [41m[97m 0 [0m[41m[97m 0 [0m . [41m[97m 0 [0m[41m[97m 0 [0m[41m[97m 0 [0m[41m[97m 0 [0m .  .  .  .  .  . [44m[97m 3 [0m[44m[97m 3 [0m . [41m[97m 0 [0m . [41m[97m 0 [0m . [107m[30m 6 [0m .  . [41m[97m 0 [0m[41m[97m 0 [0m .  . [41m[97m 0 [0m
 [41m[97m 0 [0m[41m[97m 0 [0m .  . [45m[97m 4 [0m .  .  . [45m[97m 4 [0m[45m[97m 4 [0m . [45m[97m 4 [0m . [42m[97m 1 [0m . [45m[97m 4 [0m .  .  .  .  .  . [41m[97m 0 [0m[41m[97m 0 [0m[41m[97m 0 [0m[41m[97m 0 [0m[41m[97m 0 [0m[41m[97m 0 [0m .  .  .  . [41m[97m 0 [0m . [41m[97m 0 [0m[41m[97m 0 [0m .  . [41m[97m 0 [0m[41m[97m 0 [0m . [44m[97m 3 [0m[44m[97m 3 [0m .  .  .  . [41m[97m 0 [0m .  .  . [107m[30m 6 [0m[107m[30m 6 [0m .  . [41m[97m 0 [0m[41m[97m 0 [0m[41m[97m 0 [0m . [41m[97m 0 [0m
[41m[97m 0 [0m . [41m[97m 0 [0m .  .  . [42m[97m 1 [0m .  .  .  .  . [42m[97m 1 [0m .  .  .  .  .  . [45m[97m 4 [0m . [41m[97m 0 [0m . [41m[97m 0 [0m[41m[97m 0 [0m[41m[97m 0 [0m[41m[97m 0 [0m[41m[97m 0 [0m . [41m[97m 0 [0m[41m[97m 0 [0m[41m[97m 0 [0m . [41m[97m 0 [0m .  . [41m[97m 0 [0m .  .  . [44m[97m 3 [0m .  . [44m[97m 3 [0m . [44m[97m 3 [0m . [44m[97m 3 [0m[44m[97m 3 [0m .  . [107m[30m 6 [0m[107m[30m 6 [0m[107m[30m 6 [0m .  . [41m[97m 0 [0m[41m[97m 0 [0m[41m[97m 0 [0m[41m[97m 0 [0m
 [41m[97m 0 [0m .  .  .  . [42m[97m 1 [0m .  .  .  .  .  . [42m[97m 1 [0m .  . [42m[97m 1 [0m . [45m[97m 4 [0m .  .  . [41m[97m 0 [0m[41m[97m 0 [0m[41m[97m 0 [0m[41m[97m 0 [0m .  . [41m[97m 0 [0m[41m[97m 0 [0m[41m[97m 0 [0m[41m[97m 0 [0m[41m[97m 0 [0m .  .  .  .  .  .  .  . [44m[97m 3 [0m[44m[97m 3 [0m .  . [44m[97m 3 [0m[44m[97m 3 [0m[44m[97m 3 [0m[44m[97m 3 [0m[44m[97m 3 [0m[44m[97m 3 [0m . [107m[30m 6 [0m . [107m[30m 6 [0m .  . [41m[97m 0 [0m[41m[97m 0 [0m . [41m[97m 0 [0m

================================================================================

epoch=62 alive=1154 committed=1154 clusters=8 largest=607 meanE=2.22 mediumN=276.14
. = empty | [47m[30m u [0m = undetermined | [41m[97m 0 [0m = cluster 0 | [42m[97m 1 [0m = cluster 1 | [43m[30m 2 [0m = cluster 2 | [44m[97m 3 [0m = cluster 3 | [45m[97m 4 [0m = cluster 4 | [46m[30m 5 [0m = cluster 5 | [107m[30m 6 [0m = cluster 6 | [100m[97m 7 [0m = cluster 7
 .  . [43m[30m 2 [0m[43m[30m 2 [0m .  .  . [107m[30m 6 [0m[46m[30m 5 [0m .  . [43m[30m 2 [0m .  . [42m[97m 1 [0m .  . [45m[97m 4 [0m .  .  . [41m[97m 0 [0m[41m[97m 0 [0m .  . [41m[97m 0 [0m . [41m[97m 0 [0m[41m[97m 0 [0m[41m[97m 0 [0m . [41m[97m 0 [0m .  .  .  .  .  .  . [44m[97m 3 [0m .  . [44m[97m 3 [0m[44m[97m 3 [0m[44m[97m 3 [0m . [44m[97m 3 [0m[44m[97m 3 [0m[44m[97m 3 [0m . [107m[30m 6 [0m .  .  .  . [41m[97m 0 [0m . [41m[97m 0 [0m[41m[97m 0 [0m[41m[97m 0 [0m
  .  . [43m[30m 2 [0m[43m[30m 2 [0m .  .  .  .  .  .  .  . [42m[97m 1 [0m[42m[97m 1 [0m[42m[97m 1 [0m[42m[97m 1 [0m[45m[97m 4 [0m[45m[97m 4 [0m[45m[97m 4 [0m . [41m[97m 0 [0m[41m[97m 0 [0m[41m[97m 0 [0m[41m[97m 0 [0m[41m[97m 0 [0m[41m[97m 0 [0m[41m[97m 0 [0m[41m[97m 0 [0m . [41m[97m 0 [0m[41m[97m 0 [0m . [41m[97m 0 [0m[41m[97m 0 [0m[41m[97m 0 [0m[41m[97m 0 [0m[41m[97m 0 [0m . [44m[97m 3 [0m[44m[97m 3 [0m[44m[97m 3 [0m .  .  . [44m[97m 3 [0m[44m[97m 3 [0m . [44m[97m 3 [0m[41m[97m 0 [0m . [41m[97m 0 [0m[41m[97m 0 [0m .  .  .  . [41m[97m 0 [0m[41m[97m 0 [0m[41m[97m 0 [0m[41m[97m 0 [0m
 . [43m[30m 2 [0m . [43m[30m 2 [0m . [42m[97m 1 [0m .  . [45m[97m 4 [0m[45m[97m 4 [0m[43m[30m 2 [0m .  .  . [42m[97m 1 [0m . [45m[97m 4 [0m[45m[97m 4 [0m .  .  . [41m[97m 0 [0m[41m[97m 0 [0m[41m[97m 0 [0m[41m[97m 0 [0m[41m[97m 0 [0m[41m[97m 0 [0m[41m[97m 0 [0m[41m[97m 0 [0m . [41m[97m 0 [0m[41m[97m 0 [0m[41m[97m 0 [0m[41m[97m 0 [0m[41m[97m 0 [0m . [41m[97m 0 [0m .  . [44m[97m 3 [0m[44m[97m 3 [0m .  .  . [44m[97m 3 [0m .  .  . [41m[97m 0 [0m . [41m[97m 0 [0m .  . [43m[30m 2 [0m .  .  . [41m[97m 0 [0m[41m[97m 0 [0m . 
 [43m[30m 2 [0m . [43m[30m 2 [0m[45m[97m 4 [0m . [42m[97m 1 [0m .  .  .  .  .  . [42m[97m 1 [0m .  . [45m[97m 4 [0m . [45m[97m 4 [0m .  .  .  .  . [41m[97m 0 [0m . [41m[97m 0 [0m[41m[97m 0 [0m[41m[97m 0 [0m . [41m[97m 0 [0m[41m[97m 0 [0m[41m[97m 0 [0m[41m[97m 0 [0m[41m[97m 0 [0m[41m[97m 0 [0m .  . [44m[97m 3 [0m .  .  .  .  .  .  .  .  . [41m[97m 0 [0m . [41m[97m 0 [0m[41m[97m 0 [0m[41m[97m 0 [0m[41m[97m 0 [0m .  . [43m[30m 2 [0m .  .  .  . 
 .  .  .  . [45m[97m 4 [0m .  .  . [43m[30m 2 [0m .  . [42m[97m 1 [0m .  . [41m[97m 0 [0m .  .  .  . [43m[30m 2 [0m[43m[30m 2 [0m[43m[30m 2 [0m .  . [41m[97m 0 [0m . [41m[97m 0 [0m[41m[97m 0 [0m . [41m[97m 0 [0m . [41m[97m 0 [0m .  . [41m[97m 0 [0m .  .  . [44m[97m 3 [0m[44m[97m 3 [0m . [41m[97m 0 [0m .  .  . [41m[97m 0 [0m[41m[97m 0 [0m[41m[97m 0 [0m . [41m[97m 0 [0m . [41m[97m 0 [0m[41m[97m 0 [0m[43m[30m 2 [0m[43m[30m 2 [0m .  . [43m[30m 2 [0m . [43m[30m 2 [0m
  .  . [45m[97m 4 [0m .  .  . [43m[30m 2 [0m[43m[30m 2 [0m[43m[30m 2 [0m[43m[30m 2 [0m .  . [43m[30m 2 [0m .  . [41m[97m 0 [0m[41m[97m 0 [0m .  . [43m[30m 2 [0m . [43m[30m 2 [0m .  .  . [41m[97m 0 [0m .  . [41m[97m 0 [0m[41m[97m 0 [0m[41m[97m 0 [0m .  .  .  .  .  .  .  .  . [41m[97m 0 [0m .  .  .  .  .  . [41m[97m 0 [0m[41m[97m 0 [0m[41m[97m 0 [0m .  .  .  .  .  .  . [43m[30m 2 [0m[43m[30m 2 [0m . 
 . [45m[97m 4 [0m . [43m[30m 2 [0m . [43m[30m 2 [0m[43m[30m 2 [0m .  .  . [45m[97m 4 [0m .  .  .  . [41m[97m 0 [0m[41m[97m 0 [0m .  . [43m[30m 2 [0m[43m[30m 2 [0m[43m[30m 2 [0m .  .  . [41m[97m 0 [0m[41m[97m 0 [0m[41m[97m 0 [0m .  . [43m[30m 2 [0m .  .  .  . [44m[97m 3 [0m .  .  . [41m[97m 0 [0m .  .  .  .  .  .  . [41m[97m 0 [0m .  .  .  . [43m[30m 2 [0m[43m[30m 2 [0m[43m[30m 2 [0m[43m[30m 2 [0m[43m[30m 2 [0m[43m[30m 2 [0m . [43m[30m 2 [0m
 [42m[97m 1 [0m .  . [43m[30m 2 [0m[43m[30m 2 [0m[43m[30m 2 [0m .  .  . [45m[97m 4 [0m[45m[97m 4 [0m .  .  .  .  . [42m[97m 1 [0m . [42m[97m 1 [0m[43m[30m 2 [0m .  . [43m[30m 2 [0m[41m[97m 0 [0m[41m[97m 0 [0m[41m[97m 0 [0m .  . [43m[30m 2 [0m[43m[30m 2 [0m .  .  .  .  .  . [44m[97m 3 [0m[44m[97m 3 [0m .  .  .  .  . [44m[97m 3 [0m[44m[97m 3 [0m .  .  . [43m[30m 2 [0m . [43m[30m 2 [0m . [43m[30m 2 [0m .  .  . [43m[30m 2 [0m[43m[30m 2 [0m .  . 
 .  . [43m[30m 2 [0m . [43m[30m 2 [0m .  . [45m[97m 4 [0m .  .  .  .  . [43m[30m 2 [0m .  . [42m[97m 1 [0m[42m[97m 1 [0m[42m[97m 1 [0m . [43m[30m 2 [0m[43m[30m 2 [0m[41m[97m 0 [0m . [41m[97m 0 [0m[41m[97m 0 [0m .  . [43m[30m 2 [0m[43m[30m 2 [0m[43m[30m 2 [0m .  . [44m[97m 3 [0m[44m[97m 3 [0m .  .  .  . [45m[97m 4 [0m . [44m[97m 3 [0m .  .  .  . [43m[30m 2 [0m . [43m[30m 2 [0m[43m[30m 2 [0m[43m[30m 2 [0m[43m[30m 2 [0m .  .  .  .  .  .  .  . 
 [43m[30m 2 [0m[43m[30m 2 [0m[43m[30m 2 [0m[43m[30m 2 [0m[43m[30m 2 [0m[43m[30m 2 [0m .  .  .  . [43m[30m 2 [0m[43m[30m 2 [0m[43m[30m 2 [0m .  . [42m[97m 1 [0m[42m[97m 1 [0m .  .  .  .  .  . [41m[97m 0 [0m[41m[97m 0 [0m . [43m[30m 2 [0m[43m[30m 2 [0m . [43m[30m 2 [0m[43m[30m 2 [0m . [44m[97m 3 [0m[44m[97m 3 [0m[44m[97m 3 [0m .  . [45m[97m 4 [0m[45m[97m 4 [0m[45m[97m 4 [0m . [44m[97m 3 [0m[44m[97m 3 [0m .  .  .  . [43m[30m 2 [0m[43m[30m 2 [0m .  .  .  .  .  .  .  . [41m[97m 0 [0m[41m[97m 0 [0m[43m[30m 2 [0m
 . [43m[30m 2 [0m .  .  .  .  . [43m[30m 2 [0m . [43m[30m 2 [0m[43m[30m 2 [0m[43m[30m 2 [0m .  .  . [42m[97m 1 [0m .  .  . [100m[97m 7 [0m[100m[97m 7 [0m[100m[97m 7 [0m .  .  .  . [43m[30m 2 [0m[43m[30m 2 [0m[43m[30m 2 [0m[43m[30m 2 [0m .  .  .  .  .  . [45m[97m 4 [0m .  . [45m[97m 4 [0m .  . [44m[97m 3 [0m .  . [43m[30m 2 [0m[43m[30m 2 [0m . [43m[30m 2 [0m .  . [43m[30m 2 [0m . [43m[30m 2 [0m .  . [41m[97m 0 [0m . [41m[97m 0 [0m . 
 [43m[30m 2 [0m .  .  .  .  .  . [43m[30m 2 [0m[43m[30m 2 [0m . [43m[30m 2 [0m[43m[30m 2 [0m . [45m[97m 4 [0m .  . [41m[97m 0 [0m .  . [100m[97m 7 [0m . [100m[97m 7 [0m .  . [43m[30m 2 [0m . [43m[30m 2 [0m[43m[30m 2 [0m[43m[30m 2 [0m[43m[30m 2 [0m . [44m[97m 3 [0m . [44m[97m 3 [0m[41m[97m 0 [0m .  . [45m[97m 4 [0m[45m[97m 4 [0m .  .  .  . [43m[30m 2 [0m . [43m[30m 2 [0m[43m[30m 2 [0m .  .  .  .  .  .  . [41m[97m 0 [0m . [41m[97m 0 [0m . [41m[97m 0 [0m . 
 .  .  .  .  . [43m[30m 2 [0m . [43m[30m 2 [0m[43m[30m 2 [0m[43m[30m 2 [0m . [45m[97m 4 [0m[45m[97m 4 [0m[45m[97m 4 [0m . [41m[97m 0 [0m[41m[97m 0 [0m .  . [100m[97m 7 [0m . [100m[97m 7 [0m .  .  . [43m[30m 2 [0m[43m[30m 2 [0m[43m[30m 2 [0m[43m[30m 2 [0m .  . [44m[97m 3 [0m .  . [42m[97m 1 [0m[42m[97m 1 [0m . [45m[97m 4 [0m .  . [41m[97m 0 [0m .  .  . [43m[30m 2 [0m[43m[30m 2 [0m .  . [42m[97m 1 [0m[42m[97m 1 [0m .  . [43m[30m 2 [0m . [41m[97m 0 [0m[41m[97m 0 [0m[41m[97m 0 [0m . [41m[97m 0 [0m . 
  .  .  .  .  . [43m[30m 2 [0m[43m[30m 2 [0m .  . [43m[30m 2 [0m .  .  . [45m[97m 4 [0m . [41m[97m 0 [0m . [100m[97m 7 [0m[100m[97m 7 [0m[100m[97m 7 [0m[100m[97m 7 [0m .  .  . [43m[30m 2 [0m[43m[30m 2 [0m[43m[30m 2 [0m[43m[30m 2 [0m[43m[30m 2 [0m .  . [42m[97m 1 [0m[42m[97m 1 [0m .  .  .  .  .  .  .  .  .  .  . [43m[30m 2 [0m . [43m[30m 2 [0m .  .  .  .  .  . [41m[97m 0 [0m . [41m[97m 0 [0m . [41m[97m 0 [0m . [42m[97m 1 [0m
[43m[30m 2 [0m .  . [43m[30m 2 [0m .  .  .  .  .  .  . [41m[97m 0 [0m . [41m[97m 0 [0m . [41m[97m 0 [0m[41m[97m 0 [0m . [100m[97m 7 [0m .  .  .  .  . [43m[30m 2 [0m[43m[30m 2 [0m . [43m[30m 2 [0m . [45m[97m 4 [0m . [42m[97m 1 [0m[42m[97m 1 [0m[42m[97m 1 [0m[42m[97m 1 [0m .  .  . [41m[97m 0 [0m[41m[97m 0 [0m[41m[97m 0 [0m .  .  . [43m[30m 2 [0m .  .  .  .  .  .  .  .  . [41m[97m 0 [0m . [41m[97m 0 [0m[41m[97m 0 [0m .  . 
 [43m[30m 2 [0m[43m[30m 2 [0m[43m[30m 2 [0m[43m[30m 2 [0m .  .  .  . [41m[97m 0 [0m[41m[97m 0 [0m[41m[97m 0 [0m[41m[97m 0 [0m[41m[97m 0 [0m[41m[97m 0 [0m[41m[97m 0 [0m[41m[97m 0 [0m .  . [43m[30m 2 [0m . [43m[30m 2 [0m . [43m[30m 2 [0m . [43m[30m 2 [0m[43m[30m 2 [0m .  .  .  . [42m[97m 1 [0m . [42m[97m 1 [0m . [42m[97m 1 [0m . [45m[97m 4 [0m . [41m[97m 0 [0m[41m[97m 0 [0m .  .  . [43m[30m 2 [0m[43m[30m 2 [0m .  .  .  . [43m[30m 2 [0m[43m[30m 2 [0m . [43m[30m 2 [0m .  .  . [41m[97m 0 [0m[41m[97m 0 [0m .  . 
[43m[30m 2 [0m .  .  .  . [43m[30m 2 [0m[41m[97m 0 [0m[41m[97m 0 [0m . [41m[97m 0 [0m[41m[97m 0 [0m[41m[97m 0 [0m[41m[97m 0 [0m . [41m[97m 0 [0m[41m[97m 0 [0m . [43m[30m 2 [0m[43m[30m 2 [0m[43m[30m 2 [0m[43m[30m 2 [0m[43m[30m 2 [0m[43m[30m 2 [0m .  .  .  . [41m[97m 0 [0m[42m[97m 1 [0m . [42m[97m 1 [0m .  .  .  .  . [45m[97m 4 [0m . [41m[97m 0 [0m[41m[97m 0 [0m .  . [43m[30m 2 [0m .  . [43m[30m 2 [0m .  .  .  . [43m[30m 2 [0m[43m[30m 2 [0m . [42m[97m 1 [0m[42m[97m 1 [0m . [41m[97m 0 [0m .  . [43m[30m 2 [0m
 [43m[30m 2 [0m . [43m[30m 2 [0m .  .  .  . [41m[97m 0 [0m[41m[97m 0 [0m[41m[97m 0 [0m[41m[97m 0 [0m[41m[97m 0 [0m[41m[97m 0 [0m .  . [41m[97m 0 [0m . [43m[30m 2 [0m[43m[30m 2 [0m[43m[30m 2 [0m[43m[30m 2 [0m .  . [100m[97m 7 [0m . [42m[97m 1 [0m . [41m[97m 0 [0m .  .  .  .  .  .  .  . [45m[97m 4 [0m[41m[97m 0 [0m . [43m[30m 2 [0m[43m[30m 2 [0m[43m[30m 2 [0m . [43m[30m 2 [0m[43m[30m 2 [0m[43m[30m 2 [0m .  . [43m[30m 2 [0m . [43m[30m 2 [0m .  . [42m[97m 1 [0m .  .  .  .  .  . 
 .  .  .  . [41m[97m 0 [0m . [41m[97m 0 [0m[41m[97m 0 [0m[41m[97m 0 [0m .  . [41m[97m 0 [0m[41m[97m 0 [0m[41m[97m 0 [0m .  . [43m[30m 2 [0m .  .  .  . [100m[97m 7 [0m .  . [42m[97m 1 [0m . [41m[97m 0 [0m .  .  . [45m[97m 4 [0m .  . [45m[97m 4 [0m[45m[97m 4 [0m .  .  .  .  . [43m[30m 2 [0m[43m[30m 2 [0m[43m[30m 2 [0m . [43m[30m 2 [0m[43m[30m 2 [0m[43m[30m 2 [0m . [43m[30m 2 [0m[43m[30m 2 [0m .  . [41m[97m 0 [0m[42m[97m 1 [0m .  .  .  .  .  . 
  . [42m[97m 1 [0m[41m[97m 0 [0m . [41m[97m 0 [0m . [41m[97m 0 [0m[41m[97m 0 [0m[41m[97m 0 [0m . [41m[97m 0 [0m[41m[97m 0 [0m[41m[97m 0 [0m . [41m[97m 0 [0m[41m[97m 0 [0m .  .  . [100m[97m 7 [0m .  .  . [42m[97m 1 [0m[42m[97m 1 [0m . [41m[97m 0 [0m[45m[97m 4 [0m[45m[97m 4 [0m[45m[97m 4 [0m[45m[97m 4 [0m . [45m[97m 4 [0m[45m[97m 4 [0m . [45m[97m 4 [0m .  .  . [43m[30m 2 [0m .  .  . [43m[30m 2 [0m[43m[30m 2 [0m .  . [43m[30m 2 [0m .  . [41m[97m 0 [0m[41m[97m 0 [0m .  . [41m[97m 0 [0m[41m[97m 0 [0m .  . [42m[97m 1 [0m . 
 . [41m[97m 0 [0m .  . [41m[97m 0 [0m . [41m[97m 0 [0m . [41m[97m 0 [0m[41m[97m 0 [0m .  . [41m[97m 0 [0m[41m[97m 0 [0m[41m[97m 0 [0m .  .  .  .  .  .  .  . [100m[97m 7 [0m .  . [43m[30m 2 [0m[45m[97m 4 [0m[45m[97m 4 [0m[45m[97m 4 [0m[45m[97m 4 [0m . [45m[97m 4 [0m[45m[97m 4 [0m .  .  . [43m[30m 2 [0m . [43m[30m 2 [0m[43m[30m 2 [0m . [43m[30m 2 [0m[43m[30m 2 [0m[43m[30m 2 [0m[43m[30m 2 [0m[43m[30m 2 [0m . [41m[97m 0 [0m[41m[97m 0 [0m[41m[97m 0 [0m .  . [41m[97m 0 [0m[41m[97m 0 [0m[41m[97m 0 [0m .  . [42m[97m 1 [0m[42m[97m 1 [0m
 [41m[97m 0 [0m[41m[97m 0 [0m[41m[97m 0 [0m[41m[97m 0 [0m .  .  .  .  . [41m[97m 0 [0m .  . [41m[97m 0 [0m[41m[97m 0 [0m . [41m[97m 0 [0m .  . [41m[97m 0 [0m .  .  . [41m[97m 0 [0m .  .  . [45m[97m 4 [0m .  .  .  . [45m[97m 4 [0m[45m[97m 4 [0m .  .  .  .  .  .  . [43m[30m 2 [0m . [43m[30m 2 [0m[43m[30m 2 [0m[43m[30m 2 [0m[43m[30m 2 [0m[43m[30m 2 [0m .  . [41m[97m 0 [0m[41m[97m 0 [0m[41m[97m 0 [0m[107m[30m 6 [0m .  .  .  .  . [41m[97m 0 [0m[41m[97m 0 [0m
[41m[97m 0 [0m . [41m[97m 0 [0m . [107m[30m 6 [0m . [41m[97m 0 [0m . [41m[97m 0 [0m[41m[97m 0 [0m[41m[97m 0 [0m . [41m[97m 0 [0m . [41m[97m 0 [0m .  . [41m[97m 0 [0m[41m[97m 0 [0m[41m[97m 0 [0m[41m[97m 0 [0m[41m[97m 0 [0m .  . [45m[97m 4 [0m[45m[97m 4 [0m .  .  .  .  .  .  .  .  .  .  .  .  .  . [43m[30m 2 [0m[43m[30m 2 [0m . [43m[30m 2 [0m .  .  .  . [41m[97m 0 [0m[41m[97m 0 [0m[107m[30m 6 [0m .  . [107m[30m 6 [0m .  . [41m[97m 0 [0m[41m[97m 0 [0m . [41m[97m 0 [0m
  .  .  . [41m[97m 0 [0m . [41m[97m 0 [0m . [41m[97m 0 [0m[41m[97m 0 [0m[41m[97m 0 [0m[41m[97m 0 [0m[41m[97m 0 [0m[41m[97m 0 [0m[41m[97m 0 [0m[41m[97m 0 [0m[41m[97m 0 [0m[41m[97m 0 [0m[41m[97m 0 [0m[41m[97m 0 [0m[41m[97m 0 [0m[41m[97m 0 [0m .  .  . [45m[97m 4 [0m[45m[97m 4 [0m .  .  .  .  .  .  .  .  .  .  .  .  .  .  .  .  . [43m[30m 2 [0m[43m[30m 2 [0m .  . [41m[97m 0 [0m . [107m[30m 6 [0m[107m[30m 6 [0m[107m[30m 6 [0m .  . [41m[97m 0 [0m[41m[97m 0 [0m[41m[97m 0 [0m . [41m[97m 0 [0m[41m[97m 0 [0m
[107m[30m 6 [0m . [41m[97m 0 [0m[41m[97m 0 [0m . [41m[97m 0 [0m[41m[97m 0 [0m[41m[97m 0 [0m[41m[97m 0 [0m[41m[97m 0 [0m[41m[97m 0 [0m . [41m[97m 0 [0m[41m[97m 0 [0m .  .  . [41m[97m 0 [0m .  . [41m[97m 0 [0m[41m[97m 0 [0m .  . [45m[97m 4 [0m[45m[97m 4 [0m . [45m[97m 4 [0m .  .  .  .  . [43m[30m 2 [0m .  . [41m[97m 0 [0m .  . [41m[97m 0 [0m[41m[97m 0 [0m .  .  .  . [41m[97m 0 [0m[41m[97m 0 [0m .  .  . [107m[30m 6 [0m . [107m[30m 6 [0m[41m[97m 0 [0m[41m[97m 0 [0m[41m[97m 0 [0m . [41m[97m 0 [0m .  . 
 [107m[30m 6 [0m[107m[30m 6 [0m[41m[97m 0 [0m[41m[97m 0 [0m[41m[97m 0 [0m[41m[97m 0 [0m . [41m[97m 0 [0m . [41m[97m 0 [0m[41m[97m 0 [0m[41m[97m 0 [0m[41m[97m 0 [0m . [41m[97m 0 [0m . [41m[97m 0 [0m[41m[97m 0 [0m[41m[97m 0 [0m . [41m[97m 0 [0m[41m[97m 0 [0m .  . [45m[97m 4 [0m[45m[97m 4 [0m[45m[97m 4 [0m .  .  .  . [43m[30m 2 [0m[43m[30m 2 [0m[43m[30m 2 [0m .  .  .  .  . [41m[97m 0 [0m . [41m[97m 0 [0m[41m[97m 0 [0m[41m[97m 0 [0m[41m[97m 0 [0m[41m[97m 0 [0m .  . [43m[30m 2 [0m .  .  .  .  . [41m[97m 0 [0m[41m[97m 0 [0m[41m[97m 0 [0m[107m[30m 6 [0m[107m[30m 6 [0m . 
[107m[30m 6 [0m[41m[97m 0 [0m[41m[97m 0 [0m . [41m[97m 0 [0m[41m[97m 0 [0m[41m[97m 0 [0m[41m[97m 0 [0m[41m[97m 0 [0m[41m[97m 0 [0m[41m[97m 0 [0m[41m[97m 0 [0m .  .  . [41m[97m 0 [0m[41m[97m 0 [0m[41m[97m 0 [0m[41m[97m 0 [0m[41m[97m 0 [0m[41m[97m 0 [0m . [41m[97m 0 [0m[45m[97m 4 [0m[45m[97m 4 [0m[45m[97m 4 [0m .  .  . [43m[30m 2 [0m[43m[30m 2 [0m[43m[30m 2 [0m .  .  .  . [45m[97m 4 [0m .  . [41m[97m 0 [0m . [41m[97m 0 [0m[41m[97m 0 [0m[41m[97m 0 [0m[41m[97m 0 [0m .  .  . [43m[30m 2 [0m . [43m[30m 2 [0m .  . [41m[97m 0 [0m[41m[97m 0 [0m[41m[97m 0 [0m . [107m[30m 6 [0m[107m[30m 6 [0m[107m[30m 6 [0m
  . [41m[97m 0 [0m[41m[97m 0 [0m[41m[97m 0 [0m . [41m[97m 0 [0m[41m[97m 0 [0m[41m[97m 0 [0m[41m[97m 0 [0m[41m[97m 0 [0m[41m[97m 0 [0m[41m[97m 0 [0m . [42m[97m 1 [0m .  . [41m[97m 0 [0m . [41m[97m 0 [0m[41m[97m 0 [0m[41m[97m 0 [0m .  .  . [45m[97m 4 [0m[45m[97m 4 [0m . [45m[97m 4 [0m .  .  . [43m[30m 2 [0m .  .  . [45m[97m 4 [0m .  .  . [41m[97m 0 [0m[41m[97m 0 [0m[41m[97m 0 [0m . [41m[97m 0 [0m . [41m[97m 0 [0m . [43m[30m 2 [0m[43m[30m 2 [0m[43m[30m 2 [0m .  . [41m[97m 0 [0m[41m[97m 0 [0m[41m[97m 0 [0m . [107m[30m 6 [0m[107m[30m 6 [0m[107m[30m 6 [0m[41m[97m 0 [0m
 . [41m[97m 0 [0m .  . [41m[97m 0 [0m .  .  . [41m[97m 0 [0m[41m[97m 0 [0m[41m[97m 0 [0m .  .  .  . [41m[97m 0 [0m[41m[97m 0 [0m[41m[97m 0 [0m .  . [41m[97m 0 [0m . [45m[97m 4 [0m[45m[97m 4 [0m[45m[97m 4 [0m[45m[97m 4 [0m[45m[97m 4 [0m .  .  .  .  . [45m[97m 4 [0m[45m[97m 4 [0m . [45m[97m 4 [0m .  . [41m[97m 0 [0m[41m[97m 0 [0m[41m[97m 0 [0m[41m[97m 0 [0m[41m[97m 0 [0m . [41m[97m 0 [0m .  .  . [43m[30m 2 [0m[43m[30m 2 [0m .  . [41m[97m 0 [0m[41m[97m 0 [0m[41m[97m 0 [0m[107m[30m 6 [0m .  . [41m[97m 0 [0m . 
 [41m[97m 0 [0m[41m[97m 0 [0m[41m[97m 0 [0m[45m[97m 4 [0m . [41m[97m 0 [0m[41m[97m 0 [0m[41m[97m 0 [0m[41m[97m 0 [0m . [41m[97m 0 [0m .  . [41m[97m 0 [0m[41m[97m 0 [0m[41m[97m 0 [0m[41m[97m 0 [0m[41m[97m 0 [0m[41m[97m 0 [0m .  .  . [45m[97m 4 [0m[45m[97m 4 [0m[45m[97m 4 [0m . [45m[97m 4 [0m . [45m[97m 4 [0m[45m[97m 4 [0m . [45m[97m 4 [0m .  . [43m[30m 2 [0m .  . [41m[97m 0 [0m[41m[97m 0 [0m[41m[97m 0 [0m[41m[97m 0 [0m[41m[97m 0 [0m[41m[97m 0 [0m[41m[97m 0 [0m . [43m[30m 2 [0m .  . [43m[30m 2 [0m .  . [107m[30m 6 [0m . [41m[97m 0 [0m[41m[97m 0 [0m . [107m[30m 6 [0m[41m[97m 0 [0m[41m[97m 0 [0m[41m[97m 0 [0m
[41m[97m 0 [0m .  . [45m[97m 4 [0m[41m[97m 0 [0m[41m[97m 0 [0m[41m[97m 0 [0m[41m[97m 0 [0m[41m[97m 0 [0m . [41m[97m 0 [0m .  .  . [41m[97m 0 [0m[41m[97m 0 [0m . [41m[97m 0 [0m .  . [45m[97m 4 [0m[45m[97m 4 [0m[45m[97m 4 [0m . [45m[97m 4 [0m[45m[97m 4 [0m[41m[97m 0 [0m .  .  . [45m[97m 4 [0m .  .  .  . [41m[97m 0 [0m[41m[97m 0 [0m . [41m[97m 0 [0m . [41m[97m 0 [0m[41m[97m 0 [0m .  .  .  . [43m[30m 2 [0m . [41m[97m 0 [0m[107m[30m 6 [0m[107m[30m 6 [0m[107m[30m 6 [0m[41m[97m 0 [0m .  . [41m[97m 0 [0m . [41m[97m 0 [0m[41m[97m 0 [0m[41m[97m 0 [0m
  . [41m[97m 0 [0m[41m[97m 0 [0m[45m[97m 4 [0m[41m[97m 0 [0m . [41m[97m 0 [0m[41m[97m 0 [0m[41m[97m 0 [0m[41m[97m 0 [0m[41m[97m 0 [0m .  .  . [41m[97m 0 [0m .  .  .  . [45m[97m 4 [0m .  . [45m[97m 4 [0m . [45m[97m 4 [0m . [41m[97m 0 [0m .  . [45m[97m 4 [0m . [45m[97m 4 [0m .  .  . [41m[97m 0 [0m[41m[97m 0 [0m[41m[97m 0 [0m[41m[97m 0 [0m[41m[97m 0 [0m . [41m[97m 0 [0m .  .  .  . [41m[97m 0 [0m . [41m[97m 0 [0m . [107m[30m 6 [0m .  . [41m[97m 0 [0m[41m[97m 0 [0m[41m[97m 0 [0m[41m[97m 0 [0m[41m[97m 0 [0m[41m[97m 0 [0m[41m[97m 0 [0m
[41m[97m 0 [0m[41m[97m 0 [0m .  .  .  . [41m[97m 0 [0m[41m[97m 0 [0m .  .  . [45m[97m 4 [0m[45m[97m 4 [0m .  .  .  .  .  .  .  .  . [45m[97m 4 [0m[45m[97m 4 [0m[45m[97m 4 [0m . [41m[97m 0 [0m .  . [45m[97m 4 [0m . [45m[97m 4 [0m . [41m[97m 0 [0m[41m[97m 0 [0m[41m[97m 0 [0m[41m[97m 0 [0m[41m[97m 0 [0m[41m[97m 0 [0m[41m[97m 0 [0m[41m[97m 0 [0m[41m[97m 0 [0m . [41m[97m 0 [0m .  .  .  .  .  . [41m[97m 0 [0m . [41m[97m 0 [0m[41m[97m 0 [0m[41m[97m 0 [0m . [41m[97m 0 [0m[41m[97m 0 [0m[41m[97m 0 [0m[41m[97m 0 [0m
  .  . [45m[97m 4 [0m . [41m[97m 0 [0m[41m[97m 0 [0m[41m[97m 0 [0m .  .  . [45m[97m 4 [0m . [45m[97m 4 [0m .  . [45m[97m 4 [0m .  .  .  .  . [41m[97m 0 [0m[41m[97m 0 [0m . [41m[97m 0 [0m .  .  .  .  . [45m[97m 4 [0m . [41m[97m 0 [0m . [41m[97m 0 [0m . [41m[97m 0 [0m[41m[97m 0 [0m . [41m[97m 0 [0m[41m[97m 0 [0m[41m[97m 0 [0m[41m[97m 0 [0m . [107m[30m 6 [0m . [41m[97m 0 [0m[44m[97m 3 [0m .  . [41m[97m 0 [0m[41m[97m 0 [0m[41m[97m 0 [0m . [107m[30m 6 [0m[41m[97m 0 [0m .  . [41m[97m 0 [0m[41m[97m 0 [0m
[41m[97m 0 [0m .  .  .  .  .  . [45m[97m 4 [0m .  . [45m[97m 4 [0m . [45m[97m 4 [0m . [45m[97m 4 [0m[45m[97m 4 [0m[45m[97m 4 [0m . [41m[97m 0 [0m[41m[97m 0 [0m[41m[97m 0 [0m[41m[97m 0 [0m[41m[97m 0 [0m[41m[97m 0 [0m[41m[97m 0 [0m[41m[97m 0 [0m[41m[97m 0 [0m .  .  . [41m[97m 0 [0m[41m[97m 0 [0m . [41m[97m 0 [0m . [41m[97m 0 [0m . [41m[97m 0 [0m[41m[97m 0 [0m[41m[97m 0 [0m[41m[97m 0 [0m[41m[97m 0 [0m .  .  . [44m[97m 3 [0m . [44m[97m 3 [0m[44m[97m 3 [0m[41m[97m 0 [0m . [41m[97m 0 [0m[41m[97m 0 [0m .  .  .  . [41m[97m 0 [0m . [41m[97m 0 [0m
 [41m[97m 0 [0m . [43m[30m 2 [0m . [43m[30m 2 [0m .  . [45m[97m 4 [0m . [45m[97m 4 [0m[45m[97m 4 [0m[45m[97m 4 [0m[45m[97m 4 [0m[45m[97m 4 [0m[45m[97m 4 [0m . [45m[97m 4 [0m .  .  .  . [41m[97m 0 [0m[41m[97m 0 [0m . [41m[97m 0 [0m[41m[97m 0 [0m .  . [41m[97m 0 [0m[41m[97m 0 [0m[41m[97m 0 [0m . [41m[97m 0 [0m[41m[97m 0 [0m[41m[97m 0 [0m[41m[97m 0 [0m[41m[97m 0 [0m[41m[97m 0 [0m[41m[97m 0 [0m[41m[97m 0 [0m .  .  .  .  . [44m[97m 3 [0m[44m[97m 3 [0m .  . [41m[97m 0 [0m[41m[97m 0 [0m[41m[97m 0 [0m .  . [107m[30m 6 [0m . [41m[97m 0 [0m[41m[97m 0 [0m[41m[97m 0 [0m[41m[97m 0 [0m
[41m[97m 0 [0m[41m[97m 0 [0m[41m[97m 0 [0m[43m[30m 2 [0m . [45m[97m 4 [0m .  . [45m[97m 4 [0m[45m[97m 4 [0m[45m[97m 4 [0m[45m[97m 4 [0m[45m[97m 4 [0m .  . [45m[97m 4 [0m .  . [41m[97m 0 [0m[41m[97m 0 [0m[41m[97m 0 [0m . [41m[97m 0 [0m[41m[97m 0 [0m[41m[97m 0 [0m[41m[97m 0 [0m[41m[97m 0 [0m[41m[97m 0 [0m[41m[97m 0 [0m . [41m[97m 0 [0m[41m[97m 0 [0m . [41m[97m 0 [0m . [41m[97m 0 [0m[41m[97m 0 [0m .  . [41m[97m 0 [0m .  .  .  .  . [44m[97m 3 [0m[44m[97m 3 [0m[41m[97m 0 [0m . [41m[97m 0 [0m[41m[97m 0 [0m[107m[30m 6 [0m[107m[30m 6 [0m[107m[30m 6 [0m .  . [41m[97m 0 [0m[41m[97m 0 [0m . [41m[97m 0 [0m
  . [41m[97m 0 [0m .  .  . [45m[97m 4 [0m .  . [45m[97m 4 [0m . [45m[97m 4 [0m .  .  .  .  .  .  .  .  .  . [41m[97m 0 [0m[41m[97m 0 [0m[41m[97m 0 [0m[41m[97m 0 [0m[41m[97m 0 [0m[41m[97m 0 [0m .  .  .  . [41m[97m 0 [0m[41m[97m 0 [0m[41m[97m 0 [0m[41m[97m 0 [0m[41m[97m 0 [0m[41m[97m 0 [0m[41m[97m 0 [0m .  .  . [44m[97m 3 [0m .  .  . [44m[97m 3 [0m .  .  .  .  . [107m[30m 6 [0m[107m[30m 6 [0m .  .  .  . [41m[97m 0 [0m[41m[97m 0 [0m[41m[97m 0 [0m
 . [41m[97m 0 [0m[41m[97m 0 [0m .  . [42m[97m 1 [0m[42m[97m 1 [0m .  .  .  .  . [42m[97m 1 [0m[42m[97m 1 [0m .  .  .  .  .  .  .  . [41m[97m 0 [0m[41m[97m 0 [0m[41m[97m 0 [0m[41m[97m 0 [0m . [41m[97m 0 [0m[41m[97m 0 [0m . [41m[97m 0 [0m[41m[97m 0 [0m[41m[97m 0 [0m .  .  . [41m[97m 0 [0m .  .  . [44m[97m 3 [0m[44m[97m 3 [0m .  . [44m[97m 3 [0m . [44m[97m 3 [0m . [44m[97m 3 [0m[44m[97m 3 [0m .  . [107m[30m 6 [0m[107m[30m 6 [0m . [41m[97m 0 [0m[41m[97m 0 [0m . [41m[97m 0 [0m[41m[97m 0 [0m
 [41m[97m 0 [0m .  .  .  .  .  .  .  .  .  .  . [42m[97m 1 [0m . [42m[97m 1 [0m .  .  . [45m[97m 4 [0m .  . [41m[97m 0 [0m[41m[97m 0 [0m[41m[97m 0 [0m . [41m[97m 0 [0m[41m[97m 0 [0m[41m[97m 0 [0m . [41m[97m 0 [0m .  .  .  .  .  .  .  .  .  . [44m[97m 3 [0m[44m[97m 3 [0m .  . [44m[97m 3 [0m[44m[97m 3 [0m[44m[97m 3 [0m[44m[97m 3 [0m .  . [107m[30m 6 [0m[107m[30m 6 [0m[107m[30m 6 [0m[107m[30m 6 [0m . [41m[97m 0 [0m .  . [41m[97m 0 [0m[41m[97m 0 [0m

================================================================================

epoch=63 alive=1137 committed=1137 clusters=8 largest=599 meanE=2.09 mediumN=251.71
. = empty | [47m[30m u [0m = undetermined | [41m[97m 0 [0m = cluster 0 | [42m[97m 1 [0m = cluster 1 | [43m[30m 2 [0m = cluster 2 | [44m[97m 3 [0m = cluster 3 | [45m[97m 4 [0m = cluster 4 | [46m[30m 5 [0m = cluster 5 | [107m[30m 6 [0m = cluster 6 | [100m[97m 7 [0m = cluster 7
[41m[97m 0 [0m .  .  .  .  .  .  .  .  . [43m[30m 2 [0m .  . [42m[97m 1 [0m[42m[97m 1 [0m[42m[97m 1 [0m . [45m[97m 4 [0m[45m[97m 4 [0m . [41m[97m 0 [0m . [41m[97m 0 [0m[41m[97m 0 [0m[41m[97m 0 [0m . [41m[97m 0 [0m[41m[97m 0 [0m[41m[97m 0 [0m[41m[97m 0 [0m . [41m[97m 0 [0m .  . [41m[97m 0 [0m .  .  .  .  . [44m[97m 3 [0m . [44m[97m 3 [0m . [44m[97m 3 [0m[44m[97m 3 [0m . [44m[97m 3 [0m[44m[97m 3 [0m . [107m[30m 6 [0m . [107m[30m 6 [0m .  . [41m[97m 0 [0m[41m[97m 0 [0m[41m[97m 0 [0m[41m[97m 0 [0m[41m[97m 0 [0m
  . [43m[30m 2 [0m . [43m[30m 2 [0m .  .  .  .  . [45m[97m 4 [0m .  .  . [42m[97m 1 [0m . [42m[97m 1 [0m .  . [45m[97m 4 [0m .  . [41m[97m 0 [0m[41m[97m 0 [0m .  . [41m[97m 0 [0m[41m[97m 0 [0m[41m[97m 0 [0m[41m[97m 0 [0m . [41m[97m 0 [0m[41m[97m 0 [0m[41m[97m 0 [0m[41m[97m 0 [0m . [41m[97m 0 [0m[41m[97m 0 [0m .  . [44m[97m 3 [0m[44m[97m 3 [0m .  .  . [44m[97m 3 [0m[44m[97m 3 [0m[44m[97m 3 [0m .  .  .  . [41m[97m 0 [0m . [43m[30m 2 [0m .  .  .  . [41m[97m 0 [0m . 
 . [43m[30m 2 [0m[43m[30m 2 [0m[43m[30m 2 [0m . [42m[97m 1 [0m[42m[97m 1 [0m .  . [45m[97m 4 [0m .  .  . [42m[97m 1 [0m .  .  . [45m[97m 4 [0m .  . [41m[97m 0 [0m .  .  . [41m[97m 0 [0m[41m[97m 0 [0m[41m[97m 0 [0m[41m[97m 0 [0m[41m[97m 0 [0m[41m[97m 0 [0m[41m[97m 0 [0m . [41m[97m 0 [0m[41m[97m 0 [0m . [41m[97m 0 [0m[41m[97m 0 [0m . [44m[97m 3 [0m[44m[97m 3 [0m .  .  . [44m[97m 3 [0m .  .  . [41m[97m 0 [0m . [41m[97m 0 [0m . [41m[97m 0 [0m[41m[97m 0 [0m .  .  . [41m[97m 0 [0m[41m[97m 0 [0m . [41m[97m 0 [0m
  .  . [43m[30m 2 [0m .  .  .  .  .  .  . [43m[30m 2 [0m[42m[97m 1 [0m[42m[97m 1 [0m .  . [45m[97m 4 [0m[45m[97m 4 [0m[45m[97m 4 [0m .  .  .  . [41m[97m 0 [0m . [41m[97m 0 [0m[41m[97m 0 [0m .  . [41m[97m 0 [0m .  . [41m[97m 0 [0m .  . [41m[97m 0 [0m[41m[97m 0 [0m . [44m[97m 3 [0m . [44m[97m 3 [0m .  .  .  .  .  . [41m[97m 0 [0m[41m[97m 0 [0m[41m[97m 0 [0m[41m[97m 0 [0m[41m[97m 0 [0m .  .  . [43m[30m 2 [0m .  .  .  .  . 
 .  .  . [45m[97m 4 [0m[45m[97m 4 [0m .  . [43m[30m 2 [0m[43m[30m 2 [0m[43m[30m 2 [0m .  .  .  .  .  .  .  .  .  . [43m[30m 2 [0m[43m[30m 2 [0m .  . [41m[97m 0 [0m[41m[97m 0 [0m[41m[97m 0 [0m[41m[97m 0 [0m . [41m[97m 0 [0m[41m[97m 0 [0m[41m[97m 0 [0m[41m[97m 0 [0m .  .  .  .  . [44m[97m 3 [0m[44m[97m 3 [0m . [41m[97m 0 [0m .  .  .  .  . [41m[97m 0 [0m[41m[97m 0 [0m[41m[97m 0 [0m[41m[97m 0 [0m[41m[97m 0 [0m .  . [43m[30m 2 [0m .  . [43m[30m 2 [0m[43m[30m 2 [0m[43m[30m 2 [0m
  . [45m[97m 4 [0m[45m[97m 4 [0m .  .  .  .  .  . [43m[30m 2 [0m .  .  .  . [41m[97m 0 [0m . [41m[97m 0 [0m[41m[97m 0 [0m[43m[30m 2 [0m[43m[30m 2 [0m[43m[30m 2 [0m[43m[30m 2 [0m .  .  . [41m[97m 0 [0m[41m[97m 0 [0m[41m[97m 0 [0m . [41m[97m 0 [0m[41m[97m 0 [0m .  .  .  .  .  .  .  .  .  . [41m[97m 0 [0m .  .  .  . [41m[97m 0 [0m[41m[97m 0 [0m . [41m[97m 0 [0m . [41m[97m 0 [0m . [43m[30m 2 [0m[43m[30m 2 [0m . [43m[30m 2 [0m . [43m[30m 2 [0m . 
 .  .  . [43m[30m 2 [0m[43m[30m 2 [0m . [43m[30m 2 [0m[43m[30m 2 [0m .  . [45m[97m 4 [0m . [43m[30m 2 [0m . [41m[97m 0 [0m[41m[97m 0 [0m .  .  . [43m[30m 2 [0m . [43m[30m 2 [0m .  .  .  . [41m[97m 0 [0m[41m[97m 0 [0m .  .  .  .  .  .  . [44m[97m 3 [0m . [44m[97m 3 [0m .  . [41m[97m 0 [0m .  .  .  .  . [41m[97m 0 [0m .  .  .  .  . [43m[30m 2 [0m[43m[30m 2 [0m .  . [43m[30m 2 [0m . [43m[30m 2 [0m[43m[30m 2 [0m
  .  .  . [43m[30m 2 [0m .  .  .  . [45m[97m 4 [0m .  .  .  .  .  .  .  . [42m[97m 1 [0m[42m[97m 1 [0m . [43m[30m 2 [0m[43m[30m 2 [0m . [41m[97m 0 [0m[41m[97m 0 [0m . [41m[97m 0 [0m .  . [43m[30m 2 [0m[43m[30m 2 [0m .  .  . [44m[97m 3 [0m[44m[97m 3 [0m .  .  .  .  .  .  . [44m[97m 3 [0m .  .  .  . [43m[30m 2 [0m[43m[30m 2 [0m . [43m[30m 2 [0m[43m[30m 2 [0m .  . [43m[30m 2 [0m . [43m[30m 2 [0m . [42m[97m 1 [0m
[43m[30m 2 [0m . [43m[30m 2 [0m[43m[30m 2 [0m[43m[30m 2 [0m[43m[30m 2 [0m . [45m[97m 4 [0m . [45m[97m 4 [0m .  . [43m[30m 2 [0m[43m[30m 2 [0m . [42m[97m 1 [0m[42m[97m 1 [0m[42m[97m 1 [0m .  . [43m[30m 2 [0m[43m[30m 2 [0m . [41m[97m 0 [0m[41m[97m 0 [0m[41m[97m 0 [0m . [43m[30m 2 [0m[43m[30m 2 [0m . [43m[30m 2 [0m .  .  .  . [44m[97m 3 [0m .  . [45m[97m 4 [0m .  .  . [44m[97m 3 [0m .  .  .  . [43m[30m 2 [0m .  .  . [43m[30m 2 [0m .  .  .  .  .  .  .  . 
 [43m[30m 2 [0m[43m[30m 2 [0m[43m[30m 2 [0m[43m[30m 2 [0m[43m[30m 2 [0m[43m[30m 2 [0m .  .  . [43m[30m 2 [0m .  . [43m[30m 2 [0m .  .  . [42m[97m 1 [0m[42m[97m 1 [0m .  .  .  .  . [41m[97m 0 [0m .  . [43m[30m 2 [0m[43m[30m 2 [0m[43m[30m 2 [0m[43m[30m 2 [0m .  .  . [44m[97m 3 [0m .  .  .  . [45m[97m 4 [0m[45m[97m 4 [0m . [44m[97m 3 [0m[44m[97m 3 [0m .  .  .  . [43m[30m 2 [0m . [43m[30m 2 [0m .  .  .  . [43m[30m 2 [0m .  . [41m[97m 0 [0m[41m[97m 0 [0m . 
[43m[30m 2 [0m .  .  .  .  .  .  . [43m[30m 2 [0m . [43m[30m 2 [0m . [43m[30m 2 [0m . [42m[97m 1 [0m .  .  .  .  .  . [100m[97m 7 [0m . [41m[97m 0 [0m .  . [43m[30m 2 [0m[43m[30m 2 [0m[43m[30m 2 [0m[43m[30m 2 [0m[43m[30m 2 [0m . [44m[97m 3 [0m[44m[97m 3 [0m . [41m[97m 0 [0m[45m[97m 4 [0m[45m[97m 4 [0m[45m[97m 4 [0m[45m[97m 4 [0m . [44m[97m 3 [0m .  .  . [43m[30m 2 [0m[43m[30m 2 [0m[43m[30m 2 [0m[43m[30m 2 [0m .  .  . [43m[30m 2 [0m .  .  .  . [41m[97m 0 [0m[41m[97m 0 [0m . 
 [43m[30m 2 [0m .  .  .  .  .  . [43m[30m 2 [0m[43m[30m 2 [0m[43m[30m 2 [0m[43m[30m 2 [0m[43m[30m 2 [0m[45m[97m 4 [0m[45m[97m 4 [0m .  .  . [41m[97m 0 [0m[100m[97m 7 [0m[100m[97m 7 [0m[100m[97m 7 [0m[100m[97m 7 [0m .  . [43m[30m 2 [0m[43m[30m 2 [0m . [43m[30m 2 [0m[43m[30m 2 [0m[43m[30m 2 [0m .  . [44m[97m 3 [0m[44m[97m 3 [0m .  .  .  . [45m[97m 4 [0m .  .  .  . [43m[30m 2 [0m[43m[30m 2 [0m[43m[30m 2 [0m[43m[30m 2 [0m .  . [42m[97m 1 [0m .  . [43m[30m 2 [0m . [41m[97m 0 [0m[41m[97m 0 [0m[41m[97m 0 [0m .  .  . 
 .  .  .  .  .  . [43m[30m 2 [0m[43m[30m 2 [0m[43m[30m 2 [0m[43m[30m 2 [0m .  . [45m[97m 4 [0m[45m[97m 4 [0m .  .  .  .  . [100m[97m 7 [0m[100m[97m 7 [0m[100m[97m 7 [0m .  .  . [43m[30m 2 [0m[43m[30m 2 [0m[43m[30m 2 [0m[43m[30m 2 [0m[43m[30m 2 [0m . [44m[97m 3 [0m .  . [42m[97m 1 [0m .  .  . [45m[97m 4 [0m . [41m[97m 0 [0m .  .  .  . [43m[30m 2 [0m .  .  .  .  .  .  .  .  .  . [41m[97m 0 [0m[41m[97m 0 [0m .  . 
  .  .  .  . [43m[30m 2 [0m[43m[30m 2 [0m .  . [43m[30m 2 [0m .  .  .  . [45m[97m 4 [0m[41m[97m 0 [0m[41m[97m 0 [0m[41m[97m 0 [0m[100m[97m 7 [0m[100m[97m 7 [0m . [100m[97m 7 [0m .  .  .  . [43m[30m 2 [0m[43m[30m 2 [0m[43m[30m 2 [0m . [45m[97m 4 [0m .  .  . [42m[97m 1 [0m[42m[97m 1 [0m .  .  .  . [41m[97m 0 [0m[41m[97m 0 [0m .  .  . [43m[30m 2 [0m[43m[30m 2 [0m[43m[30m 2 [0m . [42m[97m 1 [0m .  .  .  . [41m[97m 0 [0m[41m[97m 0 [0m[41m[97m 0 [0m[41m[97m 0 [0m . [41m[97m 0 [0m . 
 . [43m[30m 2 [0m .  . [43m[30m 2 [0m .  .  .  .  . [41m[97m 0 [0m . [41m[97m 0 [0m[41m[97m 0 [0m[41m[97m 0 [0m[41m[97m 0 [0m[41m[97m 0 [0m[100m[97m 7 [0m .  .  .  .  . [43m[30m 2 [0m[43m[30m 2 [0m . [43m[30m 2 [0m[43m[30m 2 [0m .  . [42m[97m 1 [0m[42m[97m 1 [0m[42m[97m 1 [0m[42m[97m 1 [0m[42m[97m 1 [0m .  .  . [41m[97m 0 [0m .  .  .  .  .  .  .  .  .  .  .  .  .  .  .  .  . [41m[97m 0 [0m .  . [42m[97m 1 [0m
 [43m[30m 2 [0m[43m[30m 2 [0m .  .  . [43m[30m 2 [0m .  . [41m[97m 0 [0m .  . [41m[97m 0 [0m[41m[97m 0 [0m . [41m[97m 0 [0m . [41m[97m 0 [0m .  . [43m[30m 2 [0m . [43m[30m 2 [0m[43m[30m 2 [0m[43m[30m 2 [0m[43m[30m 2 [0m[43m[30m 2 [0m .  .  .  . [42m[97m 1 [0m[42m[97m 1 [0m . [42m[97m 1 [0m .  .  .  .  .  . [41m[97m 0 [0m .  .  . [43m[30m 2 [0m .  .  .  . [43m[30m 2 [0m . [43m[30m 2 [0m .  . [42m[97m 1 [0m .  .  .  .  . 
[43m[30m 2 [0m[43m[30m 2 [0m[43m[30m 2 [0m .  .  .  . [41m[97m 0 [0m[41m[97m 0 [0m[41m[97m 0 [0m[41m[97m 0 [0m[41m[97m 0 [0m[41m[97m 0 [0m[41m[97m 0 [0m[41m[97m 0 [0m[41m[97m 0 [0m .  . [43m[30m 2 [0m[43m[30m 2 [0m[43m[30m 2 [0m[43m[30m 2 [0m .  .  .  .  .  .  . [42m[97m 1 [0m[42m[97m 1 [0m .  .  .  . [45m[97m 4 [0m . [41m[97m 0 [0m . [41m[97m 0 [0m .  .  . [43m[30m 2 [0m[43m[30m 2 [0m .  .  .  . [43m[30m 2 [0m[43m[30m 2 [0m[43m[30m 2 [0m .  .  . [41m[97m 0 [0m[41m[97m 0 [0m[41m[97m 0 [0m .  . 
 [43m[30m 2 [0m .  .  .  .  . [41m[97m 0 [0m[41m[97m 0 [0m[41m[97m 0 [0m . [41m[97m 0 [0m .  . [41m[97m 0 [0m[41m[97m 0 [0m . [43m[30m 2 [0m[43m[30m 2 [0m .  .  . [43m[30m 2 [0m .  .  . [42m[97m 1 [0m[41m[97m 0 [0m .  .  .  .  .  .  .  . [45m[97m 4 [0m .  . [41m[97m 0 [0m . [43m[30m 2 [0m[43m[30m 2 [0m[43m[30m 2 [0m[43m[30m 2 [0m[43m[30m 2 [0m . [43m[30m 2 [0m . [43m[30m 2 [0m[43m[30m 2 [0m .  .  . [42m[97m 1 [0m[42m[97m 1 [0m .  .  .  . [43m[30m 2 [0m
 .  .  .  .  .  . [41m[97m 0 [0m[41m[97m 0 [0m[41m[97m 0 [0m[41m[97m 0 [0m[41m[97m 0 [0m[41m[97m 0 [0m . [41m[97m 0 [0m .  . [43m[30m 2 [0m[43m[30m 2 [0m[43m[30m 2 [0m .  . [100m[97m 7 [0m[100m[97m 7 [0m . [42m[97m 1 [0m[42m[97m 1 [0m[41m[97m 0 [0m[41m[97m 0 [0m[45m[97m 4 [0m[45m[97m 4 [0m[45m[97m 4 [0m .  . [45m[97m 4 [0m[45m[97m 4 [0m[45m[97m 4 [0m .  .  . [43m[30m 2 [0m[43m[30m 2 [0m . [43m[30m 2 [0m[43m[30m 2 [0m[43m[30m 2 [0m[43m[30m 2 [0m[43m[30m 2 [0m[43m[30m 2 [0m[43m[30m 2 [0m[43m[30m 2 [0m . [41m[97m 0 [0m[41m[97m 0 [0m[42m[97m 1 [0m . [41m[97m 0 [0m .  .  .  . 
 [42m[97m 1 [0m . [41m[97m 0 [0m[41m[97m 0 [0m . [41m[97m 0 [0m . [41m[97m 0 [0m[41m[97m 0 [0m . [41m[97m 0 [0m .  . [41m[97m 0 [0m[41m[97m 0 [0m .  .  .  .  . [100m[97m 7 [0m . [42m[97m 1 [0m .  .  . [41m[97m 0 [0m .  . [45m[97m 4 [0m . [45m[97m 4 [0m[45m[97m 4 [0m[45m[97m 4 [0m[45m[97m 4 [0m .  .  .  . [43m[30m 2 [0m[43m[30m 2 [0m .  .  . [43m[30m 2 [0m[43m[30m 2 [0m[43m[30m 2 [0m .  .  .  . [41m[97m 0 [0m . [41m[97m 0 [0m . [41m[97m 0 [0m[41m[97m 0 [0m . [42m[97m 1 [0m[42m[97m 1 [0m
[41m[97m 0 [0m[41m[97m 0 [0m[41m[97m 0 [0m[41m[97m 0 [0m[41m[97m 0 [0m .  . [41m[97m 0 [0m[41m[97m 0 [0m . [41m[97m 0 [0m . [41m[97m 0 [0m[41m[97m 0 [0m . [41m[97m 0 [0m .  .  .  .  .  .  .  .  . [43m[30m 2 [0m .  . [45m[97m 4 [0m . [45m[97m 4 [0m[45m[97m 4 [0m . [45m[97m 4 [0m .  .  .  . [43m[30m 2 [0m[43m[30m 2 [0m[43m[30m 2 [0m . [43m[30m 2 [0m[43m[30m 2 [0m[43m[30m 2 [0m .  .  . [41m[97m 0 [0m[41m[97m 0 [0m . [41m[97m 0 [0m .  .  .  .  .  .  . [42m[97m 1 [0m
  . [41m[97m 0 [0m . [41m[97m 0 [0m . [107m[30m 6 [0m .  . [41m[97m 0 [0m[41m[97m 0 [0m[41m[97m 0 [0m . [41m[97m 0 [0m[41m[97m 0 [0m[41m[97m 0 [0m[41m[97m 0 [0m .  . [41m[97m 0 [0m[41m[97m 0 [0m . [41m[97m 0 [0m . [100m[97m 7 [0m .  . [45m[97m 4 [0m[45m[97m 4 [0m .  .  . [45m[97m 4 [0m[45m[97m 4 [0m .  .  .  .  .  .  . [43m[30m 2 [0m[43m[30m 2 [0m .  . [43m[30m 2 [0m[43m[30m 2 [0m .  . [41m[97m 0 [0m[41m[97m 0 [0m[41m[97m 0 [0m[41m[97m 0 [0m .  . [41m[97m 0 [0m .  .  .  . [41m[97m 0 [0m
[41m[97m 0 [0m[41m[97m 0 [0m .  .  .  .  .  . [41m[97m 0 [0m . [41m[97m 0 [0m[41m[97m 0 [0m[41m[97m 0 [0m[41m[97m 0 [0m[41m[97m 0 [0m[41m[97m 0 [0m[41m[97m 0 [0m . [41m[97m 0 [0m . [41m[97m 0 [0m .  .  . [45m[97m 4 [0m[45m[97m 4 [0m[45m[97m 4 [0m .  .  .  .  .  .  .  .  .  .  .  .  . [43m[30m 2 [0m[43m[30m 2 [0m[43m[30m 2 [0m . [43m[30m 2 [0m[43m[30m 2 [0m .  .  .  . [107m[30m 6 [0m[107m[30m 6 [0m[107m[30m 6 [0m[107m[30m 6 [0m . [41m[97m 0 [0m . [41m[97m 0 [0m[41m[97m 0 [0m[41m[97m 0 [0m
 [41m[97m 0 [0m . [41m[97m 0 [0m[41m[97m 0 [0m . [41m[97m 0 [0m[41m[97m 0 [0m[41m[97m 0 [0m[41m[97m 0 [0m[41m[97m 0 [0m . [41m[97m 0 [0m[41m[97m 0 [0m . [41m[97m 0 [0m .  . [41m[97m 0 [0m . [41m[97m 0 [0m[41m[97m 0 [0m[41m[97m 0 [0m .  . [45m[97m 4 [0m .  .  .  .  .  .  .  .  .  .  .  .  .  .  .  .  .  . [43m[30m 2 [0m[43m[30m 2 [0m . [41m[97m 0 [0m[41m[97m 0 [0m[41m[97m 0 [0m[107m[30m 6 [0m .  . [107m[30m 6 [0m . [41m[97m 0 [0m[41m[97m 0 [0m[41m[97m 0 [0m . [41m[97m 0 [0m . 
 .  .  . [41m[97m 0 [0m[41m[97m 0 [0m . [41m[97m 0 [0m[41m[97m 0 [0m[41m[97m 0 [0m[41m[97m 0 [0m[41m[97m 0 [0m[41m[97m 0 [0m[41m[97m 0 [0m . [41m[97m 0 [0m . [41m[97m 0 [0m[41m[97m 0 [0m[41m[97m 0 [0m . [41m[97m 0 [0m[41m[97m 0 [0m . [45m[97m 4 [0m . [45m[97m 4 [0m[45m[97m 4 [0m[45m[97m 4 [0m .  .  .  . [43m[30m 2 [0m .  . [41m[97m 0 [0m .  .  .  .  .  . [41m[97m 0 [0m . [41m[97m 0 [0m[41m[97m 0 [0m .  .  .  .  . [107m[30m 6 [0m[107m[30m 6 [0m[41m[97m 0 [0m[41m[97m 0 [0m[41m[97m 0 [0m[41m[97m 0 [0m[41m[97m 0 [0m .  . 
 [107m[30m 6 [0m[107m[30m 6 [0m[41m[97m 0 [0m[41m[97m 0 [0m[41m[97m 0 [0m[41m[97m 0 [0m[41m[97m 0 [0m[41m[97m 0 [0m[41m[97m 0 [0m[41m[97m 0 [0m[41m[97m 0 [0m .  .  . [41m[97m 0 [0m[41m[97m 0 [0m[41m[97m 0 [0m[41m[97m 0 [0m[41m[97m 0 [0m[41m[97m 0 [0m . [41m[97m 0 [0m . [45m[97m 4 [0m . [45m[97m 4 [0m .  .  .  . [43m[30m 2 [0m . [43m[30m 2 [0m[43m[30m 2 [0m .  .  .  .  . [41m[97m 0 [0m[41m[97m 0 [0m[41m[97m 0 [0m . [41m[97m 0 [0m .  .  .  .  .  .  .  .  . [41m[97m 0 [0m . [41m[97m 0 [0m .  . [107m[30m 6 [0m[107m[30m 6 [0m
[107m[30m 6 [0m . [41m[97m 0 [0m[41m[97m 0 [0m[41m[97m 0 [0m[41m[97m 0 [0m . [41m[97m 0 [0m . [41m[97m 0 [0m[41m[97m 0 [0m[41m[97m 0 [0m[41m[97m 0 [0m .  .  . [41m[97m 0 [0m[41m[97m 0 [0m[41m[97m 0 [0m[41m[97m 0 [0m[41m[97m 0 [0m[41m[97m 0 [0m .  . [45m[97m 4 [0m . [45m[97m 4 [0m .  . [43m[30m 2 [0m .  . [43m[30m 2 [0m .  .  . [45m[97m 4 [0m .  . [41m[97m 0 [0m[41m[97m 0 [0m[41m[97m 0 [0m[41m[97m 0 [0m[41m[97m 0 [0m . [41m[97m 0 [0m . [43m[30m 2 [0m[43m[30m 2 [0m[43m[30m 2 [0m[43m[30m 2 [0m . [41m[97m 0 [0m[41m[97m 0 [0m[41m[97m 0 [0m . [107m[30m 6 [0m[107m[30m 6 [0m[107m[30m 6 [0m[107m[30m 6 [0m
 [41m[97m 0 [0m .  . [41m[97m 0 [0m[41m[97m 0 [0m .  .  . [41m[97m 0 [0m[41m[97m 0 [0m[41m[97m 0 [0m[41m[97m 0 [0m .  .  . [41m[97m 0 [0m[41m[97m 0 [0m[41m[97m 0 [0m . [41m[97m 0 [0m .  .  . [45m[97m 4 [0m[45m[97m 4 [0m . [45m[97m 4 [0m[45m[97m 4 [0m .  . [43m[30m 2 [0m[43m[30m 2 [0m .  .  . [45m[97m 4 [0m .  . [41m[97m 0 [0m[41m[97m 0 [0m . [41m[97m 0 [0m[41m[97m 0 [0m . [41m[97m 0 [0m[41m[97m 0 [0m .  . [43m[30m 2 [0m . [43m[30m 2 [0m .  . [41m[97m 0 [0m[41m[97m 0 [0m[41m[97m 0 [0m . [107m[30m 6 [0m . [41m[97m 0 [0m
[41m[97m 0 [0m . [41m[97m 0 [0m . [41m[97m 0 [0m[41m[97m 0 [0m . [41m[97m 0 [0m[41m[97m 0 [0m[41m[97m 0 [0m[41m[97m 0 [0m . [42m[97m 1 [0m .  .  . [41m[97m 0 [0m[41m[97m 0 [0m[41m[97m 0 [0m[41m[97m 0 [0m[41m[97m 0 [0m . [45m[97m 4 [0m[45m[97m 4 [0m[45m[97m 4 [0m[45m[97m 4 [0m[45m[97m 4 [0m .  . [45m[97m 4 [0m .  . [45m[97m 4 [0m[45m[97m 4 [0m . [45m[97m 4 [0m .  .  . [41m[97m 0 [0m[41m[97m 0 [0m[41m[97m 0 [0m[41m[97m 0 [0m[41m[97m 0 [0m[41m[97m 0 [0m .  . [43m[30m 2 [0m[43m[30m 2 [0m .  . [41m[97m 0 [0m .  . [41m[97m 0 [0m[107m[30m 6 [0m[107m[30m 6 [0m[107m[30m 6 [0m[41m[97m 0 [0m[41m[97m 0 [0m
 [41m[97m 0 [0m[41m[97m 0 [0m[41m[97m 0 [0m[45m[97m 4 [0m[41m[97m 0 [0m[41m[97m 0 [0m[41m[97m 0 [0m[41m[97m 0 [0m . [41m[97m 0 [0m .  .  . [41m[97m 0 [0m[41m[97m 0 [0m[41m[97m 0 [0m . [41m[97m 0 [0m .  .  . [45m[97m 4 [0m[45m[97m 4 [0m . [45m[97m 4 [0m[45m[97m 4 [0m .  .  . [45m[97m 4 [0m .  . [45m[97m 4 [0m .  .  .  .  . [41m[97m 0 [0m[41m[97m 0 [0m[41m[97m 0 [0m[41m[97m 0 [0m . [41m[97m 0 [0m .  . [43m[30m 2 [0m[43m[30m 2 [0m .  . [107m[30m 6 [0m . [41m[97m 0 [0m[41m[97m 0 [0m .  . [107m[30m 6 [0m[41m[97m 0 [0m . [41m[97m 0 [0m
[41m[97m 0 [0m . [41m[97m 0 [0m[45m[97m 4 [0m . [41m[97m 0 [0m[41m[97m 0 [0m[41m[97m 0 [0m[41m[97m 0 [0m[41m[97m 0 [0m[41m[97m 0 [0m[41m[97m 0 [0m . [41m[97m 0 [0m . [41m[97m 0 [0m[41m[97m 0 [0m[41m[97m 0 [0m .  . [45m[97m 4 [0m . [45m[97m 4 [0m[45m[97m 4 [0m[45m[97m 4 [0m[45m[97m 4 [0m . [41m[97m 0 [0m .  . [45m[97m 4 [0m .  . [43m[30m 2 [0m . [41m[97m 0 [0m[41m[97m 0 [0m[41m[97m 0 [0m . [41m[97m 0 [0m . [41m[97m 0 [0m .  .  .  . [43m[30m 2 [0m . [41m[97m 0 [0m[107m[30m 6 [0m[107m[30m 6 [0m[107m[30m 6 [0m[41m[97m 0 [0m[41m[97m 0 [0m[41m[97m 0 [0m[41m[97m 0 [0m[41m[97m 0 [0m . [41m[97m 0 [0m[41m[97m 0 [0m
 [41m[97m 0 [0m .  . [45m[97m 4 [0m[41m[97m 0 [0m[41m[97m 0 [0m . [41m[97m 0 [0m[41m[97m 0 [0m[41m[97m 0 [0m .  .  .  .  . [41m[97m 0 [0m .  .  . [45m[97m 4 [0m .  . [45m[97m 4 [0m . [45m[97m 4 [0m[45m[97m 4 [0m . [41m[97m 0 [0m . [45m[97m 4 [0m[45m[97m 4 [0m .  .  . [41m[97m 0 [0m . [41m[97m 0 [0m[41m[97m 0 [0m[41m[97m 0 [0m[41m[97m 0 [0m[41m[97m 0 [0m[41m[97m 0 [0m .  .  .  . [41m[97m 0 [0m[41m[97m 0 [0m . [107m[30m 6 [0m .  .  . [41m[97m 0 [0m . [41m[97m 0 [0m[41m[97m 0 [0m[41m[97m 0 [0m[41m[97m 0 [0m[41m[97m 0 [0m
 . [41m[97m 0 [0m . [45m[97m 4 [0m . [41m[97m 0 [0m[41m[97m 0 [0m . [41m[97m 0 [0m .  . [45m[97m 4 [0m[45m[97m 4 [0m .  .  .  .  .  .  .  .  . [45m[97m 4 [0m .  .  .  .  .  . [45m[97m 4 [0m . [45m[97m 4 [0m .  . [41m[97m 0 [0m[41m[97m 0 [0m . [41m[97m 0 [0m[41m[97m 0 [0m[41m[97m 0 [0m[41m[97m 0 [0m[41m[97m 0 [0m[41m[97m 0 [0m[41m[97m 0 [0m .  . [41m[97m 0 [0m .  .  . [41m[97m 0 [0m[41m[97m 0 [0m . [41m[97m 0 [0m[41m[97m 0 [0m[41m[97m 0 [0m[41m[97m 0 [0m[41m[97m 0 [0m . [41m[97m 0 [0m
 [41m[97m 0 [0m .  .  . [41m[97m 0 [0m .  . [41m[97m 0 [0m .  . [45m[97m 4 [0m[45m[97m 4 [0m[45m[97m 4 [0m .  . [45m[97m 4 [0m .  .  .  . [41m[97m 0 [0m .  . [41m[97m 0 [0m[41m[97m 0 [0m[41m[97m 0 [0m .  .  .  . [45m[97m 4 [0m . [41m[97m 0 [0m[41m[97m 0 [0m[41m[97m 0 [0m[41m[97m 0 [0m . [41m[97m 0 [0m[41m[97m 0 [0m[41m[97m 0 [0m[41m[97m 0 [0m[41m[97m 0 [0m .  .  .  .  . [44m[97m 3 [0m .  . [41m[97m 0 [0m . [41m[97m 0 [0m[41m[97m 0 [0m[107m[30m 6 [0m .  . [41m[97m 0 [0m[41m[97m 0 [0m[41m[97m 0 [0m
[41m[97m 0 [0m .  .  .  .  .  .  .  .  .  . [45m[97m 4 [0m . [45m[97m 4 [0m . [45m[97m 4 [0m[45m[97m 4 [0m .  . [41m[97m 0 [0m[41m[97m 0 [0m[41m[97m 0 [0m[41m[97m 0 [0m[41m[97m 0 [0m[41m[97m 0 [0m[41m[97m 0 [0m .  .  . [41m[97m 0 [0m . [41m[97m 0 [0m .  . [41m[97m 0 [0m[41m[97m 0 [0m[41m[97m 0 [0m[41m[97m 0 [0m . [41m[97m 0 [0m[41m[97m 0 [0m .  . [107m[30m 6 [0m . [44m[97m 3 [0m[44m[97m 3 [0m .  . [41m[97m 0 [0m[41m[97m 0 [0m[41m[97m 0 [0m .  .  .  . [41m[97m 0 [0m[41m[97m 0 [0m[41m[97m 0 [0m[41m[97m 0 [0m
  . [41m[97m 0 [0m[43m[30m 2 [0m[43m[30m 2 [0m[43m[30m 2 [0m . [45m[97m 4 [0m . [45m[97m 4 [0m[45m[97m 4 [0m[45m[97m 4 [0m[45m[97m 4 [0m[45m[97m 4 [0m[45m[97m 4 [0m[45m[97m 4 [0m[45m[97m 4 [0m .  . [41m[97m 0 [0m[41m[97m 0 [0m[41m[97m 0 [0m[41m[97m 0 [0m . [41m[97m 0 [0m[41m[97m 0 [0m[41m[97m 0 [0m[41m[97m 0 [0m[41m[97m 0 [0m .  . [41m[97m 0 [0m[41m[97m 0 [0m[41m[97m 0 [0m[41m[97m 0 [0m[41m[97m 0 [0m[41m[97m 0 [0m[41m[97m 0 [0m[41m[97m 0 [0m[41m[97m 0 [0m . [41m[97m 0 [0m .  .  .  . [44m[97m 3 [0m[44m[97m 3 [0m[44m[97m 3 [0m . [41m[97m 0 [0m[41m[97m 0 [0m . [41m[97m 0 [0m[107m[30m 6 [0m .  .  .  . [41m[97m 0 [0m[41m[97m 0 [0m
[41m[97m 0 [0m .  .  .  . [45m[97m 4 [0m .  . [45m[97m 4 [0m[45m[97m 4 [0m[45m[97m 4 [0m .  . [45m[97m 4 [0m . [45m[97m 4 [0m .  .  .  . [41m[97m 0 [0m[41m[97m 0 [0m[41m[97m 0 [0m[41m[97m 0 [0m[41m[97m 0 [0m[41m[97m 0 [0m[41m[97m 0 [0m . [41m[97m 0 [0m[41m[97m 0 [0m . [41m[97m 0 [0m[41m[97m 0 [0m[41m[97m 0 [0m[41m[97m 0 [0m .  . [41m[97m 0 [0m[41m[97m 0 [0m[41m[97m 0 [0m .  .  .  .  .  . [44m[97m 3 [0m . [41m[97m 0 [0m[41m[97m 0 [0m .  . [107m[30m 6 [0m[107m[30m 6 [0m .  . [41m[97m 0 [0m . [41m[97m 0 [0m[41m[97m 0 [0m
 [41m[97m 0 [0m . [41m[97m 0 [0m .  . [45m[97m 4 [0m .  . [45m[97m 4 [0m[45m[97m 4 [0m . [45m[97m 4 [0m . [42m[97m 1 [0m .  .  .  .  .  .  .  .  . [41m[97m 0 [0m[41m[97m 0 [0m[41m[97m 0 [0m . [41m[97m 0 [0m .  .  . [41m[97m 0 [0m . [41m[97m 0 [0m[41m[97m 0 [0m[41m[97m 0 [0m[41m[97m 0 [0m .  .  . [44m[97m 3 [0m . [44m[97m 3 [0m . [44m[97m 3 [0m[44m[97m 3 [0m .  .  . [41m[97m 0 [0m[107m[30m 6 [0m[107m[30m 6 [0m[107m[30m 6 [0m[107m[30m 6 [0m .  . [41m[97m 0 [0m[41m[97m 0 [0m[41m[97m 0 [0m[41m[97m 0 [0m
[41m[97m 0 [0m[41m[97m 0 [0m .  .  .  . [42m[97m 1 [0m .  .  .  .  .  .  .  .  .  .  .  .  .  . [41m[97m 0 [0m[41m[97m 0 [0m[41m[97m 0 [0m . [41m[97m 0 [0m[41m[97m 0 [0m[41m[97m 0 [0m[41m[97m 0 [0m .  . [41m[97m 0 [0m . [41m[97m 0 [0m . [41m[97m 0 [0m .  .  .  .  .  .  .  .  . [44m[97m 3 [0m[44m[97m 3 [0m .  . [44m[97m 3 [0m . [107m[30m 6 [0m[107m[30m 6 [0m . [107m[30m 6 [0m . [41m[97m 0 [0m[41m[97m 0 [0m . [41m[97m 0 [0m
 [41m[97m 0 [0m[41m[97m 0 [0m . [43m[30m 2 [0m . [42m[97m 1 [0m . [107m[30m 6 [0m . [46m[30m 5 [0m .  .  . [42m[97m 1 [0m[42m[97m 1 [0m .  .  . [45m[97m 4 [0m .  . [41m[97m 0 [0m[41m[97m 0 [0m[41m[97m 0 [0m[41m[97m 0 [0m[41m[97m 0 [0m[41m[97m 0 [0m[41m[97m 0 [0m[41m[97m 0 [0m . [41m[97m 0 [0m .  .  .  .  .  .  .  . [44m[97m 3 [0m[44m[97m 3 [0m[44m[97m 3 [0m . [44m[97m 3 [0m[44m[97m 3 [0m . [44m[97m 3 [0m[44m[97m 3 [0m[44m[97m 3 [0m .  . [107m[30m 6 [0m .  .  .  . [41m[97m 0 [0m[41m[97m 0 [0m . [41m[97m 0 [0m

================================================================================

epoch=64 alive=1107 committed=1107 clusters=8 largest=589 meanE=1.98 mediumN=230.41
. = empty | [47m[30m u [0m = undetermined | [41m[97m 0 [0m = cluster 0 | [42m[97m 1 [0m = cluster 1 | [43m[30m 2 [0m = cluster 2 | [44m[97m 3 [0m = cluster 3 | [45m[97m 4 [0m = cluster 4 | [46m[30m 5 [0m = cluster 5 | [107m[30m 6 [0m = cluster 6 | [100m[97m 7 [0m = cluster 7
 .  .  . [43m[30m 2 [0m . [42m[97m 1 [0m[107m[30m 6 [0m .  .  .  .  . [42m[97m 1 [0m . [42m[97m 1 [0m[42m[97m 1 [0m .  . [45m[97m 4 [0m . [41m[97m 0 [0m[41m[97m 0 [0m[41m[97m 0 [0m . [41m[97m 0 [0m[41m[97m 0 [0m[41m[97m 0 [0m[41m[97m 0 [0m .  . [41m[97m 0 [0m .  .  .  .  .  .  .  . [44m[97m 3 [0m[44m[97m 3 [0m[44m[97m 3 [0m .  . [44m[97m 3 [0m[44m[97m 3 [0m[44m[97m 3 [0m[44m[97m 3 [0m[44m[97m 3 [0m .  .  .  . [43m[30m 2 [0m . [41m[97m 0 [0m . [41m[97m 0 [0m . [41m[97m 0 [0m
  . [43m[30m 2 [0m[43m[30m 2 [0m[43m[30m 2 [0m[43m[30m 2 [0m . [42m[97m 1 [0m .  . [45m[97m 4 [0m .  .  . [42m[97m 1 [0m[42m[97m 1 [0m[42m[97m 1 [0m . [45m[97m 4 [0m[45m[97m 4 [0m .  . [41m[97m 0 [0m[41m[97m 0 [0m[41m[97m 0 [0m .  . [41m[97m 0 [0m[41m[97m 0 [0m[41m[97m 0 [0m[41m[97m 0 [0m .  . [41m[97m 0 [0m[41m[97m 0 [0m[41m[97m 0 [0m[41m[97m 0 [0m . [41m[97m 0 [0m . [44m[97m 3 [0m[44m[97m 3 [0m .  . [44m[97m 3 [0m . [44m[97m 3 [0m .  .  .  .  . [41m[97m 0 [0m .  .  .  . [41m[97m 0 [0m[41m[97m 0 [0m[41m[97m 0 [0m[41m[97m 0 [0m
 . [43m[30m 2 [0m .  .  . [42m[97m 1 [0m .  . [45m[97m 4 [0m .  .  . [42m[97m 1 [0m .  .  . [45m[97m 4 [0m[45m[97m 4 [0m .  .  . [41m[97m 0 [0m .  . [41m[97m 0 [0m[41m[97m 0 [0m[41m[97m 0 [0m . [41m[97m 0 [0m[41m[97m 0 [0m[41m[97m 0 [0m[41m[97m 0 [0m . [41m[97m 0 [0m[41m[97m 0 [0m[41m[97m 0 [0m[41m[97m 0 [0m .  . [44m[97m 3 [0m .  .  .  . [44m[97m 3 [0m .  .  . [41m[97m 0 [0m[41m[97m 0 [0m[41m[97m 0 [0m[41m[97m 0 [0m[41m[97m 0 [0m .  .  . [41m[97m 0 [0m .  . [41m[97m 0 [0m
  . [43m[30m 2 [0m .  .  .  .  .  .  . [43m[30m 2 [0m . [42m[97m 1 [0m .  .  . [45m[97m 4 [0m . [45m[97m 4 [0m .  .  . [43m[30m 2 [0m . [41m[97m 0 [0m[41m[97m 0 [0m[41m[97m 0 [0m[41m[97m 0 [0m[41m[97m 0 [0m .  . [41m[97m 0 [0m[41m[97m 0 [0m[41m[97m 0 [0m .  .  .  . [44m[97m 3 [0m[44m[97m 3 [0m[44m[97m 3 [0m .  .  .  .  .  .  . [41m[97m 0 [0m[41m[97m 0 [0m[41m[97m 0 [0m . [41m[97m 0 [0m .  .  .  .  .  .  .  . 
 .  .  . [45m[97m 4 [0m .  .  . [43m[30m 2 [0m[43m[30m 2 [0m .  .  .  .  .  .  .  .  .  . [43m[30m 2 [0m[43m[30m 2 [0m .  .  .  . [41m[97m 0 [0m[41m[97m 0 [0m[41m[97m 0 [0m[41m[97m 0 [0m .  . [41m[97m 0 [0m[41m[97m 0 [0m . [41m[97m 0 [0m .  .  .  .  .  .  . [41m[97m 0 [0m .  .  . [41m[97m 0 [0m[41m[97m 0 [0m[41m[97m 0 [0m[41m[97m 0 [0m[41m[97m 0 [0m .  . [43m[30m 2 [0m[43m[30m 2 [0m .  .  . [43m[30m 2 [0m[43m[30m 2 [0m
  . [45m[97m 4 [0m[45m[97m 4 [0m[45m[97m 4 [0m .  .  . [43m[30m 2 [0m[43m[30m 2 [0m[43m[30m 2 [0m .  .  .  . [41m[97m 0 [0m[41m[97m 0 [0m .  .  . [43m[30m 2 [0m[43m[30m 2 [0m[43m[30m 2 [0m .  . [41m[97m 0 [0m . [41m[97m 0 [0m . [41m[97m 0 [0m[41m[97m 0 [0m . [41m[97m 0 [0m .  .  .  .  .  . [44m[97m 3 [0m . [41m[97m 0 [0m .  .  .  .  . [41m[97m 0 [0m . [41m[97m 0 [0m[41m[97m 0 [0m[41m[97m 0 [0m . [43m[30m 2 [0m .  .  . [43m[30m 2 [0m[43m[30m 2 [0m[43m[30m 2 [0m[43m[30m 2 [0m
 .  .  .  . [43m[30m 2 [0m .  . [43m[30m 2 [0m .  .  .  .  .  . [41m[97m 0 [0m[41m[97m 0 [0m[41m[97m 0 [0m .  . [43m[30m 2 [0m[43m[30m 2 [0m . [43m[30m 2 [0m . [41m[97m 0 [0m[41m[97m 0 [0m[41m[97m 0 [0m[41m[97m 0 [0m .  .  .  .  .  .  .  . [44m[97m 3 [0m[44m[97m 3 [0m .  .  . [41m[97m 0 [0m .  .  . [41m[97m 0 [0m .  .  .  .  .  .  .  .  .  . [43m[30m 2 [0m[43m[30m 2 [0m[43m[30m 2 [0m . 
  .  . [43m[30m 2 [0m . [43m[30m 2 [0m[43m[30m 2 [0m .  . [45m[97m 4 [0m[45m[97m 4 [0m .  . [43m[30m 2 [0m .  .  . [42m[97m 1 [0m .  .  .  .  .  .  . [41m[97m 0 [0m[41m[97m 0 [0m[41m[97m 0 [0m . [43m[30m 2 [0m[43m[30m 2 [0m[43m[30m 2 [0m .  .  . [44m[97m 3 [0m .  .  .  .  .  .  . [44m[97m 3 [0m .  .  .  .  .  . [43m[30m 2 [0m . [43m[30m 2 [0m . [43m[30m 2 [0m .  . [43m[30m 2 [0m .  .  . 
[43m[30m 2 [0m[43m[30m 2 [0m[43m[30m 2 [0m[43m[30m 2 [0m[43m[30m 2 [0m .  .  . [45m[97m 4 [0m .  .  .  .  .  . [42m[97m 1 [0m . [42m[97m 1 [0m[42m[97m 1 [0m . [43m[30m 2 [0m .  .  .  . [41m[97m 0 [0m .  . [43m[30m 2 [0m[43m[30m 2 [0m .  .  .  . [44m[97m 3 [0m[44m[97m 3 [0m .  .  . [45m[97m 4 [0m . [44m[97m 3 [0m[44m[97m 3 [0m[44m[97m 3 [0m .  .  . [43m[30m 2 [0m[43m[30m 2 [0m . [43m[30m 2 [0m . [43m[30m 2 [0m .  .  .  .  . [41m[97m 0 [0m . 
 [43m[30m 2 [0m .  .  . [43m[30m 2 [0m .  .  .  . [43m[30m 2 [0m . [43m[30m 2 [0m[43m[30m 2 [0m .  . [42m[97m 1 [0m[42m[97m 1 [0m[42m[97m 1 [0m .  . [43m[30m 2 [0m . [41m[97m 0 [0m[41m[97m 0 [0m[41m[97m 0 [0m . [43m[30m 2 [0m[43m[30m 2 [0m[43m[30m 2 [0m[43m[30m 2 [0m[43m[30m 2 [0m .  . [44m[97m 3 [0m[44m[97m 3 [0m . [41m[97m 0 [0m[45m[97m 4 [0m[45m[97m 4 [0m .  .  .  .  .  .  . [43m[30m 2 [0m . [43m[30m 2 [0m[43m[30m 2 [0m .  .  .  . [43m[30m 2 [0m .  .  .  .  . 
```
