## Supplementary material for "A Minimal Regulatory Spatial Model for Emergent Multicellular Organization in Dissipative Environments": evoscope_ascii_frames.txt (part 2 of 2)

```
 . [43m[30m 2 [0m . [43m[30m 2 [0m[43m[30m 2 [0m .  .  . [43m[30m 2 [0m[43m[30m 2 [0m[43m[30m 2 [0m[43m[30m 2 [0m[43m[30m 2 [0m . [42m[97m 1 [0m .  .  .  .  . [100m[97m 7 [0m[100m[97m 7 [0m .  .  . [43m[30m 2 [0m[43m[30m 2 [0m . [43m[30m 2 [0m[43m[30m 2 [0m .  .  .  .  .  . [45m[97m 4 [0m . [45m[97m 4 [0m .  .  . [44m[97m 3 [0m . [43m[30m 2 [0m[43m[30m 2 [0m[43m[30m 2 [0m . [43m[30m 2 [0m .  .  .  . [43m[30m 2 [0m .  . [41m[97m 0 [0m[41m[97m 0 [0m[41m[97m 0 [0m . 
 [43m[30m 2 [0m .  .  .  .  . [43m[30m 2 [0m .  . [43m[30m 2 [0m . [43m[30m 2 [0m . [45m[97m 4 [0m .  .  . [41m[97m 0 [0m[100m[97m 7 [0m[100m[97m 7 [0m .  . [100m[97m 7 [0m .  . [43m[30m 2 [0m[43m[30m 2 [0m[43m[30m 2 [0m[43m[30m 2 [0m . [43m[30m 2 [0m[44m[97m 3 [0m[44m[97m 3 [0m .  .  .  .  . [45m[97m 4 [0m[45m[97m 4 [0m .  .  .  . [43m[30m 2 [0m . [43m[30m 2 [0m .  .  .  .  . [43m[30m 2 [0m . [41m[97m 0 [0m . [41m[97m 0 [0m[41m[97m 0 [0m .  . 
 .  .  .  .  . [43m[30m 2 [0m .  .  .  . [43m[30m 2 [0m[45m[97m 4 [0m . [45m[97m 4 [0m . [41m[97m 0 [0m[41m[97m 0 [0m . [100m[97m 7 [0m .  .  .  .  .  . [43m[30m 2 [0m[43m[30m 2 [0m[43m[30m 2 [0m[43m[30m 2 [0m[43m[30m 2 [0m . [44m[97m 3 [0m[44m[97m 3 [0m .  . [42m[97m 1 [0m .  . [45m[97m 4 [0m .  . [41m[97m 0 [0m .  . [43m[30m 2 [0m . [43m[30m 2 [0m . [42m[97m 1 [0m .  .  .  .  . [41m[97m 0 [0m[41m[97m 0 [0m . [41m[97m 0 [0m .  . 
 [42m[97m 1 [0m .  .  .  . [43m[30m 2 [0m[43m[30m 2 [0m[43m[30m 2 [0m[43m[30m 2 [0m .  .  . [45m[97m 4 [0m[45m[97m 4 [0m . [41m[97m 0 [0m . [100m[97m 7 [0m[100m[97m 7 [0m[100m[97m 7 [0m[100m[97m 7 [0m .  .  . [43m[30m 2 [0m[43m[30m 2 [0m[43m[30m 2 [0m . [43m[30m 2 [0m .  .  . [42m[97m 1 [0m . [42m[97m 1 [0m[42m[97m 1 [0m .  .  .  . [41m[97m 0 [0m .  .  .  .  . [43m[30m 2 [0m .  .  .  .  .  .  . [41m[97m 0 [0m[41m[97m 0 [0m . [41m[97m 0 [0m[41m[97m 0 [0m . 
 .  . [43m[30m 2 [0m . [43m[30m 2 [0m[43m[30m 2 [0m .  .  .  .  .  .  . [41m[97m 0 [0m[41m[97m 0 [0m . [41m[97m 0 [0m . [100m[97m 7 [0m .  .  .  .  . [43m[30m 2 [0m[43m[30m 2 [0m[43m[30m 2 [0m . [45m[97m 4 [0m . [42m[97m 1 [0m[42m[97m 1 [0m[42m[97m 1 [0m .  .  .  .  . [41m[97m 0 [0m[41m[97m 0 [0m[41m[97m 0 [0m .  .  .  . [43m[30m 2 [0m .  .  .  .  .  .  .  .  .  . [41m[97m 0 [0m .  .  . 
  .  . [43m[30m 2 [0m .  .  .  . [41m[97m 0 [0m . [41m[97m 0 [0m[41m[97m 0 [0m .  . [41m[97m 0 [0m[41m[97m 0 [0m[41m[97m 0 [0m[41m[97m 0 [0m .  .  . [43m[30m 2 [0m .  . [43m[30m 2 [0m[43m[30m 2 [0m . [43m[30m 2 [0m .  . [42m[97m 1 [0m[42m[97m 1 [0m[42m[97m 1 [0m[42m[97m 1 [0m[42m[97m 1 [0m .  .  .  .  .  .  .  .  .  .  . [43m[30m 2 [0m .  .  .  . [43m[30m 2 [0m[43m[30m 2 [0m .  .  .  . [41m[97m 0 [0m .  .  . 
[43m[30m 2 [0m[43m[30m 2 [0m[43m[30m 2 [0m .  .  .  .  . [41m[97m 0 [0m[41m[97m 0 [0m[41m[97m 0 [0m[41m[97m 0 [0m[41m[97m 0 [0m[41m[97m 0 [0m[41m[97m 0 [0m[41m[97m 0 [0m . [43m[30m 2 [0m[43m[30m 2 [0m[43m[30m 2 [0m[43m[30m 2 [0m[43m[30m 2 [0m[43m[30m 2 [0m .  .  .  .  .  .  .  . [42m[97m 1 [0m .  .  . [45m[97m 4 [0m . [41m[97m 0 [0m[41m[97m 0 [0m .  . [43m[30m 2 [0m[43m[30m 2 [0m .  .  .  .  .  . [43m[30m 2 [0m[43m[30m 2 [0m[43m[30m 2 [0m . [42m[97m 1 [0m[42m[97m 1 [0m .  .  .  . [43m[30m 2 [0m
  . [43m[30m 2 [0m .  .  .  .  . [41m[97m 0 [0m[41m[97m 0 [0m[41m[97m 0 [0m . [41m[97m 0 [0m[41m[97m 0 [0m . [41m[97m 0 [0m .  . [43m[30m 2 [0m[43m[30m 2 [0m .  . [43m[30m 2 [0m .  . [42m[97m 1 [0m . [41m[97m 0 [0m[41m[97m 0 [0m .  .  .  .  .  . [45m[97m 4 [0m .  .  .  .  .  .  . [43m[30m 2 [0m[43m[30m 2 [0m . [43m[30m 2 [0m[43m[30m 2 [0m[43m[30m 2 [0m .  . [43m[30m 2 [0m .  .  . [42m[97m 1 [0m . [41m[97m 0 [0m .  . [43m[30m 2 [0m
 . [42m[97m 1 [0m . [41m[97m 0 [0m . [41m[97m 0 [0m . [41m[97m 0 [0m[41m[97m 0 [0m[41m[97m 0 [0m[41m[97m 0 [0m .  .  . [41m[97m 0 [0m .  . [43m[30m 2 [0m .  .  .  . [100m[97m 7 [0m . [42m[97m 1 [0m .  . [41m[97m 0 [0m . [45m[97m 4 [0m[45m[97m 4 [0m .  . [45m[97m 4 [0m[45m[97m 4 [0m .  .  .  . [43m[30m 2 [0m[43m[30m 2 [0m[43m[30m 2 [0m[43m[30m 2 [0m[43m[30m 2 [0m . [43m[30m 2 [0m[43m[30m 2 [0m[43m[30m 2 [0m . [43m[30m 2 [0m .  .  .  . [42m[97m 1 [0m[41m[97m 0 [0m[41m[97m 0 [0m .  .  . 
  .  .  . [41m[97m 0 [0m[41m[97m 0 [0m . [41m[97m 0 [0m[41m[97m 0 [0m . [41m[97m 0 [0m[41m[97m 0 [0m .  . [41m[97m 0 [0m .  . [43m[30m 2 [0m .  . [100m[97m 7 [0m . [100m[97m 7 [0m . [42m[97m 1 [0m[42m[97m 1 [0m .  . [41m[97m 0 [0m[45m[97m 4 [0m[45m[97m 4 [0m[45m[97m 4 [0m[45m[97m 4 [0m . [45m[97m 4 [0m . [45m[97m 4 [0m .  . [43m[30m 2 [0m . [43m[30m 2 [0m .  . [43m[30m 2 [0m . [43m[30m 2 [0m[43m[30m 2 [0m[43m[30m 2 [0m .  . [41m[97m 0 [0m[41m[97m 0 [0m .  . [41m[97m 0 [0m . [41m[97m 0 [0m .  . [42m[97m 1 [0m
[41m[97m 0 [0m[41m[97m 0 [0m[41m[97m 0 [0m[41m[97m 0 [0m[41m[97m 0 [0m .  .  . [41m[97m 0 [0m[41m[97m 0 [0m[41m[97m 0 [0m .  . [41m[97m 0 [0m[41m[97m 0 [0m[41m[97m 0 [0m .  .  .  .  .  .  .  . [43m[30m 2 [0m .  .  . [45m[97m 4 [0m .  . [45m[97m 4 [0m[45m[97m 4 [0m[45m[97m 4 [0m[45m[97m 4 [0m .  .  . [43m[30m 2 [0m .  . [43m[30m 2 [0m . [43m[30m 2 [0m[43m[30m 2 [0m[43m[30m 2 [0m .  .  . [41m[97m 0 [0m[41m[97m 0 [0m[41m[97m 0 [0m[41m[97m 0 [0m .  . [41m[97m 0 [0m .  . [42m[97m 1 [0m[42m[97m 1 [0m
 [41m[97m 0 [0m[41m[97m 0 [0m[41m[97m 0 [0m[41m[97m 0 [0m .  .  . [41m[97m 0 [0m . [41m[97m 0 [0m . [41m[97m 0 [0m[41m[97m 0 [0m[41m[97m 0 [0m[41m[97m 0 [0m . [41m[97m 0 [0m .  .  .  . [41m[97m 0 [0m . [100m[97m 7 [0m .  . [45m[97m 4 [0m[45m[97m 4 [0m .  .  . [45m[97m 4 [0m[45m[97m 4 [0m .  .  .  .  .  . [43m[30m 2 [0m[43m[30m 2 [0m[43m[30m 2 [0m[43m[30m 2 [0m .  . [43m[30m 2 [0m[43m[30m 2 [0m[41m[97m 0 [0m[41m[97m 0 [0m . [41m[97m 0 [0m .  . [107m[30m 6 [0m .  .  .  .  .  . 
[41m[97m 0 [0m .  .  .  . [107m[30m 6 [0m . [41m[97m 0 [0m[41m[97m 0 [0m[41m[97m 0 [0m[41m[97m 0 [0m[41m[97m 0 [0m[41m[97m 0 [0m[41m[97m 0 [0m .  . [41m[97m 0 [0m[41m[97m 0 [0m[41m[97m 0 [0m[41m[97m 0 [0m[41m[97m 0 [0m[41m[97m 0 [0m .  .  . [45m[97m 4 [0m[45m[97m 4 [0m .  .  .  .  .  .  .  .  .  .  .  . [43m[30m 2 [0m . [43m[30m 2 [0m[43m[30m 2 [0m[43m[30m 2 [0m .  .  . [41m[97m 0 [0m[41m[97m 0 [0m . [107m[30m 6 [0m . [107m[30m 6 [0m . [41m[97m 0 [0m[41m[97m 0 [0m[41m[97m 0 [0m[41m[97m 0 [0m[41m[97m 0 [0m[41m[97m 0 [0m
  . [41m[97m 0 [0m . [41m[97m 0 [0m[41m[97m 0 [0m[41m[97m 0 [0m[41m[97m 0 [0m . [41m[97m 0 [0m[41m[97m 0 [0m[41m[97m 0 [0m[41m[97m 0 [0m[41m[97m 0 [0m[41m[97m 0 [0m[41m[97m 0 [0m[41m[97m 0 [0m . [41m[97m 0 [0m[41m[97m 0 [0m[41m[97m 0 [0m[41m[97m 0 [0m .  . [45m[97m 4 [0m[45m[97m 4 [0m .  .  .  .  .  .  .  .  .  . [41m[97m 0 [0m .  .  .  .  .  .  . [43m[30m 2 [0m . [43m[30m 2 [0m . [41m[97m 0 [0m .  . [107m[30m 6 [0m[107m[30m 6 [0m[107m[30m 6 [0m .  .  . [41m[97m 0 [0m[41m[97m 0 [0m . [41m[97m 0 [0m
[107m[30m 6 [0m . [41m[97m 0 [0m . [41m[97m 0 [0m[41m[97m 0 [0m . [41m[97m 0 [0m[41m[97m 0 [0m[41m[97m 0 [0m . [41m[97m 0 [0m[41m[97m 0 [0m .  . [41m[97m 0 [0m[41m[97m 0 [0m .  . [41m[97m 0 [0m[41m[97m 0 [0m[41m[97m 0 [0m .  . [45m[97m 4 [0m[45m[97m 4 [0m[45m[97m 4 [0m .  .  .  .  .  . [43m[30m 2 [0m .  .  .  .  .  .  . [41m[97m 0 [0m[41m[97m 0 [0m .  . [41m[97m 0 [0m .  .  .  .  . [107m[30m 6 [0m .  . [41m[97m 0 [0m[41m[97m 0 [0m[41m[97m 0 [0m[41m[97m 0 [0m .  . 
  . [107m[30m 6 [0m . [41m[97m 0 [0m[41m[97m 0 [0m[41m[97m 0 [0m . [41m[97m 0 [0m[41m[97m 0 [0m[41m[97m 0 [0m[41m[97m 0 [0m[41m[97m 0 [0m . [41m[97m 0 [0m[41m[97m 0 [0m[41m[97m 0 [0m[41m[97m 0 [0m[41m[97m 0 [0m[41m[97m 0 [0m[41m[97m 0 [0m[41m[97m 0 [0m[41m[97m 0 [0m . [45m[97m 4 [0m[45m[97m 4 [0m . [45m[97m 4 [0m .  .  . [43m[30m 2 [0m[43m[30m 2 [0m[43m[30m 2 [0m .  .  .  .  .  . [41m[97m 0 [0m . [41m[97m 0 [0m[41m[97m 0 [0m[41m[97m 0 [0m[41m[97m 0 [0m .  .  .  .  .  . [107m[30m 6 [0m[41m[97m 0 [0m . [41m[97m 0 [0m[41m[97m 0 [0m . [107m[30m 6 [0m . [107m[30m 6 [0m
 . [107m[30m 6 [0m[41m[97m 0 [0m[41m[97m 0 [0m[41m[97m 0 [0m[41m[97m 0 [0m[41m[97m 0 [0m[41m[97m 0 [0m[41m[97m 0 [0m[41m[97m 0 [0m[41m[97m 0 [0m .  .  .  . [41m[97m 0 [0m . [41m[97m 0 [0m[41m[97m 0 [0m[41m[97m 0 [0m . [41m[97m 0 [0m . [45m[97m 4 [0m . [45m[97m 4 [0m[45m[97m 4 [0m[45m[97m 4 [0m .  . [43m[30m 2 [0m[43m[30m 2 [0m[43m[30m 2 [0m .  .  .  .  . [41m[97m 0 [0m .  . [41m[97m 0 [0m . [41m[97m 0 [0m[41m[97m 0 [0m .  .  . [43m[30m 2 [0m[43m[30m 2 [0m .  . [41m[97m 0 [0m[41m[97m 0 [0m[41m[97m 0 [0m[41m[97m 0 [0m . [107m[30m 6 [0m[107m[30m 6 [0m[107m[30m 6 [0m
  . [41m[97m 0 [0m[41m[97m 0 [0m[41m[97m 0 [0m . [41m[97m 0 [0m .  .  . [41m[97m 0 [0m[41m[97m 0 [0m . [41m[97m 0 [0m[42m[97m 1 [0m . [41m[97m 0 [0m . [41m[97m 0 [0m[41m[97m 0 [0m[41m[97m 0 [0m[41m[97m 0 [0m .  .  . [45m[97m 4 [0m[45m[97m 4 [0m .  .  .  .  . [43m[30m 2 [0m .  .  .  . [45m[97m 4 [0m .  . [41m[97m 0 [0m[41m[97m 0 [0m[41m[97m 0 [0m[41m[97m 0 [0m[41m[97m 0 [0m .  .  . [43m[30m 2 [0m[43m[30m 2 [0m[43m[30m 2 [0m[43m[30m 2 [0m . [41m[97m 0 [0m[41m[97m 0 [0m[41m[97m 0 [0m . [107m[30m 6 [0m[107m[30m 6 [0m[107m[30m 6 [0m[41m[97m 0 [0m
[41m[97m 0 [0m[41m[97m 0 [0m .  . [41m[97m 0 [0m[41m[97m 0 [0m[41m[97m 0 [0m[41m[97m 0 [0m[41m[97m 0 [0m[41m[97m 0 [0m .  .  .  . [41m[97m 0 [0m[41m[97m 0 [0m[41m[97m 0 [0m . [41m[97m 0 [0m . [41m[97m 0 [0m . [45m[97m 4 [0m[45m[97m 4 [0m[45m[97m 4 [0m . [45m[97m 4 [0m . [45m[97m 4 [0m .  .  . [45m[97m 4 [0m[45m[97m 4 [0m[45m[97m 4 [0m[45m[97m 4 [0m .  . [41m[97m 0 [0m[41m[97m 0 [0m[41m[97m 0 [0m[41m[97m 0 [0m[41m[97m 0 [0m[41m[97m 0 [0m . [41m[97m 0 [0m . [43m[30m 2 [0m[43m[30m 2 [0m .  .  .  . [41m[97m 0 [0m . [107m[30m 6 [0m[107m[30m 6 [0m . [41m[97m 0 [0m . 
  . [41m[97m 0 [0m . [45m[97m 4 [0m[41m[97m 0 [0m[41m[97m 0 [0m . [41m[97m 0 [0m[41m[97m 0 [0m . [41m[97m 0 [0m .  .  . [41m[97m 0 [0m . [41m[97m 0 [0m[41m[97m 0 [0m[41m[97m 0 [0m .  .  . [45m[97m 4 [0m[45m[97m 4 [0m[45m[97m 4 [0m . [45m[97m 4 [0m .  . [45m[97m 4 [0m .  .  .  .  .  .  .  .  . [41m[97m 0 [0m[41m[97m 0 [0m . [41m[97m 0 [0m . [41m[97m 0 [0m .  .  . [43m[30m 2 [0m[107m[30m 6 [0m[107m[30m 6 [0m . [41m[97m 0 [0m[41m[97m 0 [0m . [107m[30m 6 [0m . [41m[97m 0 [0m[41m[97m 0 [0m[41m[97m 0 [0m
[41m[97m 0 [0m[41m[97m 0 [0m[41m[97m 0 [0m[45m[97m 4 [0m[41m[97m 0 [0m . [41m[97m 0 [0m[41m[97m 0 [0m[41m[97m 0 [0m[41m[97m 0 [0m[41m[97m 0 [0m . [41m[97m 0 [0m . [41m[97m 0 [0m[41m[97m 0 [0m[41m[97m 0 [0m .  . [45m[97m 4 [0m[45m[97m 4 [0m[45m[97m 4 [0m[45m[97m 4 [0m . [45m[97m 4 [0m . [45m[97m 4 [0m . [41m[97m 0 [0m[45m[97m 4 [0m . [45m[97m 4 [0m[43m[30m 2 [0m .  . [41m[97m 0 [0m[41m[97m 0 [0m[41m[97m 0 [0m[41m[97m 0 [0m[41m[97m 0 [0m[41m[97m 0 [0m[41m[97m 0 [0m[41m[97m 0 [0m .  . [43m[30m 2 [0m[43m[30m 2 [0m[41m[97m 0 [0m .  . [107m[30m 6 [0m .  . [41m[97m 0 [0m[41m[97m 0 [0m[41m[97m 0 [0m[41m[97m 0 [0m[41m[97m 0 [0m[41m[97m 0 [0m[41m[97m 0 [0m
 [41m[97m 0 [0m .  . [45m[97m 4 [0m . [41m[97m 0 [0m[41m[97m 0 [0m . [41m[97m 0 [0m . [41m[97m 0 [0m .  .  .  .  . [41m[97m 0 [0m .  .  .  .  .  . [45m[97m 4 [0m[45m[97m 4 [0m .  .  .  . [45m[97m 4 [0m[45m[97m 4 [0m .  .  . [41m[97m 0 [0m[41m[97m 0 [0m . [41m[97m 0 [0m[41m[97m 0 [0m[41m[97m 0 [0m[41m[97m 0 [0m . [41m[97m 0 [0m .  .  .  .  .  . [107m[30m 6 [0m[107m[30m 6 [0m . [41m[97m 0 [0m . [41m[97m 0 [0m[41m[97m 0 [0m[41m[97m 0 [0m .  . [41m[97m 0 [0m
[41m[97m 0 [0m[41m[97m 0 [0m . [45m[97m 4 [0m[41m[97m 0 [0m[41m[97m 0 [0m[41m[97m 0 [0m[41m[97m 0 [0m .  .  . [45m[97m 4 [0m[45m[97m 4 [0m .  .  .  .  .  .  .  .  . [45m[97m 4 [0m .  . [41m[97m 0 [0m[41m[97m 0 [0m .  .  . [45m[97m 4 [0m[45m[97m 4 [0m .  . [41m[97m 0 [0m[41m[97m 0 [0m[41m[97m 0 [0m[41m[97m 0 [0m[41m[97m 0 [0m[41m[97m 0 [0m[41m[97m 0 [0m . [41m[97m 0 [0m .  . [41m[97m 0 [0m[41m[97m 0 [0m[41m[97m 0 [0m .  .  . [41m[97m 0 [0m . [41m[97m 0 [0m[41m[97m 0 [0m . [41m[97m 0 [0m[41m[97m 0 [0m[41m[97m 0 [0m[41m[97m 0 [0m
  .  .  .  .  . [41m[97m 0 [0m . [41m[97m 0 [0m .  . [45m[97m 4 [0m[45m[97m 4 [0m[45m[97m 4 [0m .  .  . [45m[97m 4 [0m .  . [41m[97m 0 [0m . [41m[97m 0 [0m .  .  .  . [41m[97m 0 [0m .  .  . [45m[97m 4 [0m . [41m[97m 0 [0m[41m[97m 0 [0m[41m[97m 0 [0m . [41m[97m 0 [0m[41m[97m 0 [0m . [41m[97m 0 [0m[41m[97m 0 [0m[41m[97m 0 [0m[41m[97m 0 [0m .  .  .  .  .  . [41m[97m 0 [0m[41m[97m 0 [0m[41m[97m 0 [0m . [41m[97m 0 [0m . [41m[97m 0 [0m[41m[97m 0 [0m[41m[97m 0 [0m[41m[97m 0 [0m[41m[97m 0 [0m
 .  .  . [43m[30m 2 [0m . [43m[30m 2 [0m .  .  . [45m[97m 4 [0m[45m[97m 4 [0m[45m[97m 4 [0m[45m[97m 4 [0m[45m[97m 4 [0m[45m[97m 4 [0m[45m[97m 4 [0m .  . [41m[97m 0 [0m .  . [41m[97m 0 [0m[41m[97m 0 [0m[41m[97m 0 [0m[41m[97m 0 [0m . [41m[97m 0 [0m .  .  .  .  . [41m[97m 0 [0m[41m[97m 0 [0m[41m[97m 0 [0m . [41m[97m 0 [0m[41m[97m 0 [0m[41m[97m 0 [0m[41m[97m 0 [0m[41m[97m 0 [0m . [107m[30m 6 [0m .  .  . [44m[97m 3 [0m[44m[97m 3 [0m . [41m[97m 0 [0m[41m[97m 0 [0m[41m[97m 0 [0m[41m[97m 0 [0m . [107m[30m 6 [0m .  . [41m[97m 0 [0m . [41m[97m 0 [0m
 [41m[97m 0 [0m[41m[97m 0 [0m .  .  .  . [45m[97m 4 [0m .  . [45m[97m 4 [0m .  . [45m[97m 4 [0m[45m[97m 4 [0m[45m[97m 4 [0m . [45m[97m 4 [0m .  .  . [41m[97m 0 [0m[41m[97m 0 [0m[41m[97m 0 [0m[41m[97m 0 [0m[41m[97m 0 [0m[41m[97m 0 [0m[41m[97m 0 [0m .  .  .  . [41m[97m 0 [0m . [41m[97m 0 [0m[41m[97m 0 [0m[41m[97m 0 [0m[41m[97m 0 [0m[41m[97m 0 [0m[41m[97m 0 [0m[41m[97m 0 [0m[41m[97m 0 [0m .  .  . [44m[97m 3 [0m . [44m[97m 3 [0m[44m[97m 3 [0m[41m[97m 0 [0m .  . [41m[97m 0 [0m .  .  .  .  . [41m[97m 0 [0m[41m[97m 0 [0m[41m[97m 0 [0m
[41m[97m 0 [0m . [43m[30m 2 [0m .  . [45m[97m 4 [0m[45m[97m 4 [0m[45m[97m 4 [0m . [45m[97m 4 [0m[45m[97m 4 [0m . [45m[97m 4 [0m .  . [45m[97m 4 [0m .  .  . [41m[97m 0 [0m . [41m[97m 0 [0m . [41m[97m 0 [0m[41m[97m 0 [0m[41m[97m 0 [0m[41m[97m 0 [0m[41m[97m 0 [0m[41m[97m 0 [0m . [41m[97m 0 [0m[41m[97m 0 [0m[41m[97m 0 [0m[41m[97m 0 [0m . [41m[97m 0 [0m[41m[97m 0 [0m . [41m[97m 0 [0m .  .  .  .  .  . [44m[97m 3 [0m[44m[97m 3 [0m . [41m[97m 0 [0m[41m[97m 0 [0m . [107m[30m 6 [0m[107m[30m 6 [0m . [107m[30m 6 [0m . [41m[97m 0 [0m[41m[97m 0 [0m . [41m[97m 0 [0m
 [41m[97m 0 [0m[41m[97m 0 [0m .  .  .  .  .  . [45m[97m 4 [0m . [45m[97m 4 [0m[45m[97m 4 [0m .  .  .  .  .  .  .  .  .  . [41m[97m 0 [0m . [41m[97m 0 [0m . [41m[97m 0 [0m . [41m[97m 0 [0m .  .  . [41m[97m 0 [0m[41m[97m 0 [0m[41m[97m 0 [0m[41m[97m 0 [0m[41m[97m 0 [0m .  .  .  .  .  .  . [44m[97m 3 [0m . [44m[97m 3 [0m . [41m[97m 0 [0m .  . [107m[30m 6 [0m[107m[30m 6 [0m .  .  . [41m[97m 0 [0m[41m[97m 0 [0m[41m[97m 0 [0m . 
[41m[97m 0 [0m[41m[97m 0 [0m[41m[97m 0 [0m .  . [42m[97m 1 [0m .  .  .  .  .  .  . [42m[97m 1 [0m[42m[97m 1 [0m .  .  .  .  .  . [41m[97m 0 [0m[41m[97m 0 [0m[41m[97m 0 [0m[41m[97m 0 [0m[41m[97m 0 [0m[41m[97m 0 [0m[41m[97m 0 [0m[41m[97m 0 [0m .  . [41m[97m 0 [0m .  . [41m[97m 0 [0m[41m[97m 0 [0m .  .  .  . [44m[97m 3 [0m[44m[97m 3 [0m .  . [44m[97m 3 [0m[44m[97m 3 [0m[44m[97m 3 [0m .  . [44m[97m 3 [0m . [107m[30m 6 [0m[107m[30m 6 [0m . [107m[30m 6 [0m . [41m[97m 0 [0m[41m[97m 0 [0m[41m[97m 0 [0m[41m[97m 0 [0m
 [41m[97m 0 [0m .  .  .  .  .  .  .  . [46m[30m 5 [0m . [43m[30m 2 [0m .  .  . [42m[97m 1 [0m .  . [45m[97m 4 [0m .  .  . [41m[97m 0 [0m[41m[97m 0 [0m[41m[97m 0 [0m[41m[97m 0 [0m[41m[97m 0 [0m[41m[97m 0 [0m[41m[97m 0 [0m[41m[97m 0 [0m[41m[97m 0 [0m .  .  .  .  .  .  .  .  . [44m[97m 3 [0m[44m[97m 3 [0m .  .  . [44m[97m 3 [0m[44m[97m 3 [0m[44m[97m 3 [0m . [44m[97m 3 [0m[107m[30m 6 [0m[107m[30m 6 [0m[107m[30m 6 [0m .  . [41m[97m 0 [0m . [41m[97m 0 [0m[41m[97m 0 [0m[41m[97m 0 [0m

================================================================================

epoch=65 alive=1081 committed=1081 clusters=8 largest=581 meanE=1.86 mediumN=211.63
. = empty | [47m[30m u [0m = undetermined | [41m[97m 0 [0m = cluster 0 | [42m[97m 1 [0m = cluster 1 | [43m[30m 2 [0m = cluster 2 | [44m[97m 3 [0m = cluster 3 | [45m[97m 4 [0m = cluster 4 | [46m[30m 5 [0m = cluster 5 | [107m[30m 6 [0m = cluster 6 | [100m[97m 7 [0m = cluster 7
[41m[97m 0 [0m . [43m[30m 2 [0m[43m[30m 2 [0m .  .  .  . [46m[30m 5 [0m .  .  . [42m[97m 1 [0m[42m[97m 1 [0m[42m[97m 1 [0m . [42m[97m 1 [0m[45m[97m 4 [0m[45m[97m 4 [0m . [41m[97m 0 [0m[41m[97m 0 [0m[41m[97m 0 [0m[41m[97m 0 [0m . [41m[97m 0 [0m[41m[97m 0 [0m[41m[97m 0 [0m[41m[97m 0 [0m[41m[97m 0 [0m[41m[97m 0 [0m .  .  .  . [41m[97m 0 [0m .  .  .  . [44m[97m 3 [0m .  .  . [44m[97m 3 [0m .  . [44m[97m 3 [0m[44m[97m 3 [0m . [107m[30m 6 [0m .  .  .  . [41m[97m 0 [0m[41m[97m 0 [0m[41m[97m 0 [0m[41m[97m 0 [0m[41m[97m 0 [0m
  .  . [43m[30m 2 [0m .  .  .  .  .  . [45m[97m 4 [0m .  . [42m[97m 1 [0m .  .  .  .  .  .  . [41m[97m 0 [0m .  . [41m[97m 0 [0m . [41m[97m 0 [0m[41m[97m 0 [0m[41m[97m 0 [0m[41m[97m 0 [0m[41m[97m 0 [0m[41m[97m 0 [0m . [41m[97m 0 [0m[41m[97m 0 [0m . [41m[97m 0 [0m[41m[97m 0 [0m[41m[97m 0 [0m . [44m[97m 3 [0m[44m[97m 3 [0m[44m[97m 3 [0m .  . [44m[97m 3 [0m[44m[97m 3 [0m[44m[97m 3 [0m .  .  . [41m[97m 0 [0m .  . [43m[30m 2 [0m .  .  . [41m[97m 0 [0m .  . 
 . [43m[30m 2 [0m[43m[30m 2 [0m[43m[30m 2 [0m . [42m[97m 1 [0m[42m[97m 1 [0m . [45m[97m 4 [0m .  . [42m[97m 1 [0m . [42m[97m 1 [0m .  .  . [45m[97m 4 [0m[45m[97m 4 [0m . [41m[97m 0 [0m .  . [41m[97m 0 [0m[41m[97m 0 [0m . [41m[97m 0 [0m[41m[97m 0 [0m[41m[97m 0 [0m .  . [41m[97m 0 [0m[41m[97m 0 [0m[41m[97m 0 [0m . [41m[97m 0 [0m .  . [44m[97m 3 [0m . [44m[97m 3 [0m .  .  . [44m[97m 3 [0m .  . [41m[97m 0 [0m . [41m[97m 0 [0m[41m[97m 0 [0m .  .  .  .  .  . [41m[97m 0 [0m .  . 
  . [43m[30m 2 [0m .  .  .  .  .  . [43m[30m 2 [0m .  .  .  .  .  . [45m[97m 4 [0m[45m[97m 4 [0m[45m[97m 4 [0m .  .  . [43m[30m 2 [0m .  . [41m[97m 0 [0m .  . [41m[97m 0 [0m[41m[97m 0 [0m .  . [41m[97m 0 [0m . [41m[97m 0 [0m . [41m[97m 0 [0m . [44m[97m 3 [0m[44m[97m 3 [0m .  .  .  .  .  .  . [41m[97m 0 [0m . [41m[97m 0 [0m[41m[97m 0 [0m[41m[97m 0 [0m[41m[97m 0 [0m[41m[97m 0 [0m .  .  .  .  .  .  . 
[43m[30m 2 [0m . [45m[97m 4 [0m[45m[97m 4 [0m[45m[97m 4 [0m .  .  . [43m[30m 2 [0m[43m[30m 2 [0m .  .  .  .  .  .  .  .  .  . [43m[30m 2 [0m[43m[30m 2 [0m .  . [41m[97m 0 [0m . [41m[97m 0 [0m[41m[97m 0 [0m[41m[97m 0 [0m[41m[97m 0 [0m[41m[97m 0 [0m[41m[97m 0 [0m[41m[97m 0 [0m .  .  .  .  . [44m[97m 3 [0m .  .  .  .  .  .  .  .  . [41m[97m 0 [0m .  . [41m[97m 0 [0m .  . [43m[30m 2 [0m .  . [43m[30m 2 [0m[43m[30m 2 [0m . 
  . [45m[97m 4 [0m .  .  .  .  . [43m[30m 2 [0m[43m[30m 2 [0m[43m[30m 2 [0m .  .  . [41m[97m 0 [0m . [41m[97m 0 [0m[41m[97m 0 [0m . [43m[30m 2 [0m .  . [43m[30m 2 [0m .  . [41m[97m 0 [0m[41m[97m 0 [0m[41m[97m 0 [0m[41m[97m 0 [0m[41m[97m 0 [0m . [41m[97m 0 [0m .  .  .  .  .  . [44m[97m 3 [0m .  .  . [41m[97m 0 [0m[41m[97m 0 [0m .  . [41m[97m 0 [0m[41m[97m 0 [0m[41m[97m 0 [0m[41m[97m 0 [0m .  .  . [43m[30m 2 [0m[43m[30m 2 [0m .  .  . [43m[30m 2 [0m[43m[30m 2 [0m . 
 .  .  .  . [43m[30m 2 [0m[43m[30m 2 [0m[43m[30m 2 [0m .  .  . [45m[97m 4 [0m .  .  .  .  . [41m[97m 0 [0m . [43m[30m 2 [0m[43m[30m 2 [0m . [43m[30m 2 [0m[43m[30m 2 [0m . [41m[97m 0 [0m[41m[97m 0 [0m . [41m[97m 0 [0m . [43m[30m 2 [0m .  .  .  .  .  . [44m[97m 3 [0m .  .  .  . [41m[97m 0 [0m .  .  . [41m[97m 0 [0m .  . [41m[97m 0 [0m .  .  .  .  .  . [43m[30m 2 [0m . [43m[30m 2 [0m[43m[30m 2 [0m . 
  . [43m[30m 2 [0m . [43m[30m 2 [0m[43m[30m 2 [0m .  .  .  .  .  .  .  .  . [41m[97m 0 [0m . [42m[97m 1 [0m .  .  .  .  .  .  . [41m[97m 0 [0m .  . [41m[97m 0 [0m[43m[30m 2 [0m .  .  .  .  . [44m[97m 3 [0m[44m[97m 3 [0m .  .  .  .  .  .  . [44m[97m 3 [0m .  .  .  .  . [43m[30m 2 [0m[43m[30m 2 [0m . [43m[30m 2 [0m .  .  .  . [43m[30m 2 [0m .  . 
 . [43m[30m 2 [0m[43m[30m 2 [0m[43m[30m 2 [0m[43m[30m 2 [0m .  . [45m[97m 4 [0m[45m[97m 4 [0m .  .  . [43m[30m 2 [0m .  . [42m[97m 1 [0m[42m[97m 1 [0m[42m[97m 1 [0m .  .  . [43m[30m 2 [0m . [41m[97m 0 [0m[41m[97m 0 [0m[41m[97m 0 [0m . [43m[30m 2 [0m[43m[30m 2 [0m[43m[30m 2 [0m[43m[30m 2 [0m .  .  .  . [44m[97m 3 [0m . [41m[97m 0 [0m . [45m[97m 4 [0m .  . [44m[97m 3 [0m .  .  .  .  . [43m[30m 2 [0m[43m[30m 2 [0m . [43m[30m 2 [0m .  .  .  .  .  .  .  . 
  . [43m[30m 2 [0m . [43m[30m 2 [0m .  .  .  .  . [43m[30m 2 [0m[43m[30m 2 [0m . [43m[30m 2 [0m[43m[30m 2 [0m[42m[97m 1 [0m .  .  . [42m[97m 1 [0m . [43m[30m 2 [0m .  . [41m[97m 0 [0m[41m[97m 0 [0m .  . [43m[30m 2 [0m[43m[30m 2 [0m[43m[30m 2 [0m[43m[30m 2 [0m .  .  .  .  .  . [45m[97m 4 [0m .  .  . [44m[97m 3 [0m[44m[97m 3 [0m .  . [43m[30m 2 [0m[43m[30m 2 [0m[43m[30m 2 [0m[43m[30m 2 [0m[43m[30m 2 [0m .  .  . [43m[30m 2 [0m .  .  .  . [41m[97m 0 [0m . 
[43m[30m 2 [0m[43m[30m 2 [0m . [43m[30m 2 [0m .  .  .  .  .  . [43m[30m 2 [0m[43m[30m 2 [0m .  .  .  . [42m[97m 1 [0m .  . [100m[97m 7 [0m[100m[97m 7 [0m .  .  .  .  . [43m[30m 2 [0m[43m[30m 2 [0m .  .  .  . [44m[97m 3 [0m[44m[97m 3 [0m .  . [45m[97m 4 [0m[45m[97m 4 [0m[45m[97m 4 [0m[45m[97m 4 [0m .  . [44m[97m 3 [0m .  . [43m[30m 2 [0m . [43m[30m 2 [0m .  .  .  . [43m[30m 2 [0m[43m[30m 2 [0m .  . [41m[97m 0 [0m .  .  . 
  .  .  . [43m[30m 2 [0m .  . [43m[30m 2 [0m . [43m[30m 2 [0m[43m[30m 2 [0m[43m[30m 2 [0m[43m[30m 2 [0m . [45m[97m 4 [0m .  . [41m[97m 0 [0m[41m[97m 0 [0m . [100m[97m 7 [0m[100m[97m 7 [0m .  .  . [43m[30m 2 [0m[43m[30m 2 [0m[43m[30m 2 [0m[43m[30m 2 [0m[43m[30m 2 [0m[43m[30m 2 [0m[43m[30m 2 [0m[44m[97m 3 [0m . [44m[97m 3 [0m .  .  .  .  . [45m[97m 4 [0m .  .  .  . [43m[30m 2 [0m[43m[30m 2 [0m[43m[30m 2 [0m[43m[30m 2 [0m .  .  .  .  .  . [41m[97m 0 [0m[41m[97m 0 [0m[41m[97m 0 [0m[41m[97m 0 [0m[41m[97m 0 [0m . 
 . [42m[97m 1 [0m .  .  .  . [43m[30m 2 [0m . [43m[30m 2 [0m .  . [45m[97m 4 [0m[45m[97m 4 [0m[45m[97m 4 [0m .  . [41m[97m 0 [0m[100m[97m 7 [0m . [100m[97m 7 [0m . [100m[97m 7 [0m .  . [43m[30m 2 [0m[43m[30m 2 [0m[43m[30m 2 [0m .  . [43m[30m 2 [0m .  .  .  .  .  . [42m[97m 1 [0m .  . [45m[97m 4 [0m .  .  .  . [43m[30m 2 [0m .  .  .  .  .  .  .  .  . [41m[97m 0 [0m . [41m[97m 0 [0m .  .  . 
  .  .  .  .  .  . [43m[30m 2 [0m .  .  .  .  .  . [45m[97m 4 [0m . [41m[97m 0 [0m .  . [100m[97m 7 [0m[100m[97m 7 [0m .  .  .  .  . [43m[30m 2 [0m[43m[30m 2 [0m[43m[30m 2 [0m[43m[30m 2 [0m . [44m[97m 3 [0m[42m[97m 1 [0m .  . [42m[97m 1 [0m .  .  .  . [41m[97m 0 [0m . [41m[97m 0 [0m .  .  .  . [43m[30m 2 [0m . [42m[97m 1 [0m .  .  .  .  .  . [41m[97m 0 [0m[41m[97m 0 [0m[41m[97m 0 [0m .  . 
 .  .  . [43m[30m 2 [0m . [43m[30m 2 [0m[43m[30m 2 [0m .  .  .  .  .  . [41m[97m 0 [0m . [41m[97m 0 [0m[41m[97m 0 [0m . [100m[97m 7 [0m[100m[97m 7 [0m .  .  . [43m[30m 2 [0m . [43m[30m 2 [0m[43m[30m 2 [0m .  . [42m[97m 1 [0m .  . [42m[97m 1 [0m[42m[97m 1 [0m[42m[97m 1 [0m .  .  . [41m[97m 0 [0m[41m[97m 0 [0m[41m[97m 0 [0m .  .  .  .  . [43m[30m 2 [0m .  .  .  . [43m[30m 2 [0m .  . [41m[97m 0 [0m .  . [41m[97m 0 [0m .  . 
 [43m[30m 2 [0m[43m[30m 2 [0m[43m[30m 2 [0m[43m[30m 2 [0m .  .  . [41m[97m 0 [0m[41m[97m 0 [0m .  . [41m[97m 0 [0m[41m[97m 0 [0m . [41m[97m 0 [0m[41m[97m 0 [0m .  .  . [43m[30m 2 [0m[43m[30m 2 [0m[43m[30m 2 [0m . [43m[30m 2 [0m[43m[30m 2 [0m[43m[30m 2 [0m .  . [45m[97m 4 [0m . [42m[97m 1 [0m . [42m[97m 1 [0m .  .  .  .  . [41m[97m 0 [0m .  .  .  .  .  .  .  .  .  .  . [43m[30m 2 [0m .  .  .  .  . [41m[97m 0 [0m .  .  . 
[43m[30m 2 [0m[43m[30m 2 [0m .  .  .  .  . [41m[97m 0 [0m . [41m[97m 0 [0m[41m[97m 0 [0m[41m[97m 0 [0m[41m[97m 0 [0m[41m[97m 0 [0m .  . [41m[97m 0 [0m .  . [43m[30m 2 [0m[43m[30m 2 [0m .  . [43m[30m 2 [0m .  .  .  .  . [42m[97m 1 [0m[42m[97m 1 [0m[42m[97m 1 [0m .  .  . [45m[97m 4 [0m . [41m[97m 0 [0m .  .  . [43m[30m 2 [0m[43m[30m 2 [0m[43m[30m 2 [0m .  .  . [43m[30m 2 [0m .  . [43m[30m 2 [0m .  .  .  .  .  .  .  .  . 
 [43m[30m 2 [0m[43m[30m 2 [0m .  .  .  .  . [41m[97m 0 [0m[41m[97m 0 [0m[41m[97m 0 [0m[41m[97m 0 [0m . [41m[97m 0 [0m[41m[97m 0 [0m[41m[97m 0 [0m[41m[97m 0 [0m[43m[30m 2 [0m[43m[30m 2 [0m . [43m[30m 2 [0m[43m[30m 2 [0m .  .  . [42m[97m 1 [0m .  . [41m[97m 0 [0m . [45m[97m 4 [0m .  .  .  . [45m[97m 4 [0m .  .  .  .  .  . [43m[30m 2 [0m[43m[30m 2 [0m .  .  .  .  . [43m[30m 2 [0m[43m[30m 2 [0m[43m[30m 2 [0m[43m[30m 2 [0m . [42m[97m 1 [0m[42m[97m 1 [0m .  . [41m[97m 0 [0m .  . 
 . [42m[97m 1 [0m . [41m[97m 0 [0m[41m[97m 0 [0m[41m[97m 0 [0m[41m[97m 0 [0m .  . [41m[97m 0 [0m[41m[97m 0 [0m[41m[97m 0 [0m .  .  .  . [43m[30m 2 [0m .  .  .  . [100m[97m 7 [0m . [42m[97m 1 [0m .  . [41m[97m 0 [0m[41m[97m 0 [0m .  .  . [45m[97m 4 [0m . [45m[97m 4 [0m[45m[97m 4 [0m .  .  .  . [43m[30m 2 [0m[43m[30m 2 [0m .  .  .  . [43m[30m 2 [0m[43m[30m 2 [0m . [43m[30m 2 [0m .  . [41m[97m 0 [0m . [42m[97m 1 [0m .  . [41m[97m 0 [0m .  .  . 
 [42m[97m 1 [0m . [41m[97m 0 [0m . [41m[97m 0 [0m[41m[97m 0 [0m[41m[97m 0 [0m[41m[97m 0 [0m[41m[97m 0 [0m[41m[97m 0 [0m .  .  . [41m[97m 0 [0m[41m[97m 0 [0m . [43m[30m 2 [0m .  .  . [100m[97m 7 [0m[100m[97m 7 [0m . [42m[97m 1 [0m .  . [41m[97m 0 [0m . [45m[97m 4 [0m[45m[97m 4 [0m . [45m[97m 4 [0m[45m[97m 4 [0m .  . [45m[97m 4 [0m .  . [43m[30m 2 [0m[43m[30m 2 [0m . [43m[30m 2 [0m[43m[30m 2 [0m[43m[30m 2 [0m[43m[30m 2 [0m .  .  .  .  .  . [41m[97m 0 [0m[41m[97m 0 [0m .  . [41m[97m 0 [0m[41m[97m 0 [0m . [42m[97m 1 [0m[42m[97m 1 [0m
 . [41m[97m 0 [0m . [41m[97m 0 [0m .  .  .  .  . [41m[97m 0 [0m[41m[97m 0 [0m . [41m[97m 0 [0m[41m[97m 0 [0m[41m[97m 0 [0m .  .  .  .  .  .  .  .  .  . [43m[30m 2 [0m .  . [45m[97m 4 [0m[45m[97m 4 [0m . [45m[97m 4 [0m[45m[97m 4 [0m[45m[97m 4 [0m[45m[97m 4 [0m .  .  . [43m[30m 2 [0m . [43m[30m 2 [0m . [43m[30m 2 [0m[43m[30m 2 [0m[43m[30m 2 [0m[43m[30m 2 [0m[43m[30m 2 [0m . [41m[97m 0 [0m[41m[97m 0 [0m . [41m[97m 0 [0m .  .  . [41m[97m 0 [0m .  .  .  . 
 [41m[97m 0 [0m[41m[97m 0 [0m .  . [41m[97m 0 [0m[107m[30m 6 [0m . [41m[97m 0 [0m[41m[97m 0 [0m[41m[97m 0 [0m[41m[97m 0 [0m[41m[97m 0 [0m . [41m[97m 0 [0m . [41m[97m 0 [0m . [41m[97m 0 [0m[41m[97m 0 [0m . [41m[97m 0 [0m[41m[97m 0 [0m . [100m[97m 7 [0m . [45m[97m 4 [0m . [45m[97m 4 [0m .  .  . [45m[97m 4 [0m[45m[97m 4 [0m .  .  .  .  .  .  .  . [43m[30m 2 [0m . [43m[30m 2 [0m . [43m[30m 2 [0m[43m[30m 2 [0m . [41m[97m 0 [0m[41m[97m 0 [0m[41m[97m 0 [0m .  . [107m[30m 6 [0m .  .  . [41m[97m 0 [0m . [41m[97m 0 [0m
[41m[97m 0 [0m[41m[97m 0 [0m .  .  .  . [41m[97m 0 [0m[41m[97m 0 [0m[41m[97m 0 [0m[41m[97m 0 [0m . [41m[97m 0 [0m[41m[97m 0 [0m[41m[97m 0 [0m[41m[97m 0 [0m . [41m[97m 0 [0m[41m[97m 0 [0m . [41m[97m 0 [0m . [41m[97m 0 [0m .  .  . [45m[97m 4 [0m .  .  .  .  .  .  .  .  .  .  .  .  . [43m[30m 2 [0m[43m[30m 2 [0m[43m[30m 2 [0m . [43m[30m 2 [0m[43m[30m 2 [0m .  .  . [41m[97m 0 [0m .  . [107m[30m 6 [0m[107m[30m 6 [0m[107m[30m 6 [0m . [41m[97m 0 [0m[41m[97m 0 [0m . [41m[97m 0 [0m[41m[97m 0 [0m
  . [41m[97m 0 [0m . [41m[97m 0 [0m .  .  . [41m[97m 0 [0m[41m[97m 0 [0m[41m[97m 0 [0m[41m[97m 0 [0m[41m[97m 0 [0m[41m[97m 0 [0m[41m[97m 0 [0m . [41m[97m 0 [0m[41m[97m 0 [0m[41m[97m 0 [0m . [41m[97m 0 [0m[41m[97m 0 [0m[41m[97m 0 [0m .  . [45m[97m 4 [0m[45m[97m 4 [0m .  .  .  .  .  .  .  .  .  .  .  .  .  .  .  .  .  .  .  . [41m[97m 0 [0m . [41m[97m 0 [0m . [107m[30m 6 [0m[107m[30m 6 [0m .  . [41m[97m 0 [0m[41m[97m 0 [0m . [41m[97m 0 [0m[41m[97m 0 [0m[41m[97m 0 [0m
[107m[30m 6 [0m . [41m[97m 0 [0m[41m[97m 0 [0m[41m[97m 0 [0m . [41m[97m 0 [0m[41m[97m 0 [0m[41m[97m 0 [0m . [41m[97m 0 [0m[41m[97m 0 [0m . [41m[97m 0 [0m[41m[97m 0 [0m[41m[97m 0 [0m .  . [41m[97m 0 [0m[41m[97m 0 [0m[41m[97m 0 [0m .  . [45m[97m 4 [0m[45m[97m 4 [0m[45m[97m 4 [0m[45m[97m 4 [0m .  .  .  . [43m[30m 2 [0m[43m[30m 2 [0m[43m[30m 2 [0m . [41m[97m 0 [0m .  .  .  .  . [41m[97m 0 [0m . [41m[97m 0 [0m .  .  .  .  .  . [107m[30m 6 [0m . [107m[30m 6 [0m .  . [41m[97m 0 [0m[41m[97m 0 [0m .  .  . 
 [107m[30m 6 [0m[107m[30m 6 [0m[41m[97m 0 [0m[41m[97m 0 [0m[41m[97m 0 [0m . [41m[97m 0 [0m[41m[97m 0 [0m[41m[97m 0 [0m[41m[97m 0 [0m[41m[97m 0 [0m . [41m[97m 0 [0m[41m[97m 0 [0m[41m[97m 0 [0m .  . [41m[97m 0 [0m[41m[97m 0 [0m[41m[97m 0 [0m[41m[97m 0 [0m[41m[97m 0 [0m . [45m[97m 4 [0m . [45m[97m 4 [0m .  .  .  .  .  .  . [43m[30m 2 [0m .  .  .  .  .  . [41m[97m 0 [0m . [41m[97m 0 [0m . [41m[97m 0 [0m[41m[97m 0 [0m .  .  . [43m[30m 2 [0m .  . [41m[97m 0 [0m[41m[97m 0 [0m[41m[97m 0 [0m . [41m[97m 0 [0m[107m[30m 6 [0m[107m[30m 6 [0m . 
[107m[30m 6 [0m .  . [41m[97m 0 [0m[41m[97m 0 [0m[41m[97m 0 [0m[41m[97m 0 [0m[41m[97m 0 [0m[41m[97m 0 [0m[41m[97m 0 [0m . [41m[97m 0 [0m[41m[97m 0 [0m . [41m[97m 0 [0m[41m[97m 0 [0m[41m[97m 0 [0m[41m[97m 0 [0m[41m[97m 0 [0m . [41m[97m 0 [0m[41m[97m 0 [0m . [45m[97m 4 [0m[45m[97m 4 [0m[45m[97m 4 [0m . [45m[97m 4 [0m .  . [43m[30m 2 [0m . [43m[30m 2 [0m .  .  .  .  .  . [41m[97m 0 [0m[41m[97m 0 [0m[41m[97m 0 [0m[41m[97m 0 [0m[41m[97m 0 [0m[41m[97m 0 [0m .  . [43m[30m 2 [0m[43m[30m 2 [0m .  .  . [41m[97m 0 [0m[41m[97m 0 [0m[41m[97m 0 [0m[41m[97m 0 [0m[107m[30m 6 [0m[107m[30m 6 [0m[107m[30m 6 [0m . 
 [41m[97m 0 [0m .  . [41m[97m 0 [0m[41m[97m 0 [0m[41m[97m 0 [0m[41m[97m 0 [0m . [41m[97m 0 [0m[41m[97m 0 [0m .  .  .  .  .  . [41m[97m 0 [0m[41m[97m 0 [0m . [41m[97m 0 [0m[41m[97m 0 [0m .  . [45m[97m 4 [0m .  . [45m[97m 4 [0m .  .  . [43m[30m 2 [0m[43m[30m 2 [0m .  . [45m[97m 4 [0m[45m[97m 4 [0m .  .  . [41m[97m 0 [0m[41m[97m 0 [0m[41m[97m 0 [0m[41m[97m 0 [0m . [41m[97m 0 [0m .  .  . [43m[30m 2 [0m . [43m[30m 2 [0m .  . [41m[97m 0 [0m . [107m[30m 6 [0m . [107m[30m 6 [0m[107m[30m 6 [0m[41m[97m 0 [0m
[41m[97m 0 [0m . [41m[97m 0 [0m[45m[97m 4 [0m . [41m[97m 0 [0m . [41m[97m 0 [0m . [41m[97m 0 [0m[41m[97m 0 [0m .  . [42m[97m 1 [0m . [41m[97m 0 [0m[41m[97m 0 [0m[41m[97m 0 [0m[41m[97m 0 [0m[41m[97m 0 [0m[41m[97m 0 [0m .  . [45m[97m 4 [0m[45m[97m 4 [0m[45m[97m 4 [0m .  . [45m[97m 4 [0m[45m[97m 4 [0m .  . [45m[97m 4 [0m .  . [45m[97m 4 [0m[45m[97m 4 [0m . [41m[97m 0 [0m[41m[97m 0 [0m[41m[97m 0 [0m[41m[97m 0 [0m[41m[97m 0 [0m . [41m[97m 0 [0m .  . [43m[30m 2 [0m . [43m[30m 2 [0m .  . [41m[97m 0 [0m[41m[97m 0 [0m[41m[97m 0 [0m .  . [107m[30m 6 [0m . [41m[97m 0 [0m
 [41m[97m 0 [0m[41m[97m 0 [0m .  . [41m[97m 0 [0m[41m[97m 0 [0m[41m[97m 0 [0m .  . [41m[97m 0 [0m[41m[97m 0 [0m .  . [41m[97m 0 [0m[41m[97m 0 [0m[41m[97m 0 [0m[41m[97m 0 [0m[41m[97m 0 [0m .  .  . [45m[97m 4 [0m . [45m[97m 4 [0m[45m[97m 4 [0m[45m[97m 4 [0m[45m[97m 4 [0m .  .  .  .  .  .  .  .  .  .  . [41m[97m 0 [0m[41m[97m 0 [0m[41m[97m 0 [0m[41m[97m 0 [0m . [41m[97m 0 [0m[41m[97m 0 [0m . [43m[30m 2 [0m[43m[30m 2 [0m[43m[30m 2 [0m[107m[30m 6 [0m .  . [41m[97m 0 [0m[41m[97m 0 [0m . [107m[30m 6 [0m[41m[97m 0 [0m[41m[97m 0 [0m[41m[97m 0 [0m[41m[97m 0 [0m
[41m[97m 0 [0m[41m[97m 0 [0m[41m[97m 0 [0m . [41m[97m 0 [0m[41m[97m 0 [0m[41m[97m 0 [0m . [41m[97m 0 [0m[41m[97m 0 [0m .  .  . [41m[97m 0 [0m . [41m[97m 0 [0m[41m[97m 0 [0m[41m[97m 0 [0m .  . [45m[97m 4 [0m[45m[97m 4 [0m[45m[97m 4 [0m[45m[97m 4 [0m[45m[97m 4 [0m[45m[97m 4 [0m .  .  . [45m[97m 4 [0m[45m[97m 4 [0m .  . [43m[30m 2 [0m[41m[97m 0 [0m . [41m[97m 0 [0m[41m[97m 0 [0m . [41m[97m 0 [0m[41m[97m 0 [0m[41m[97m 0 [0m[41m[97m 0 [0m .  . [43m[30m 2 [0m . [41m[97m 0 [0m . [107m[30m 6 [0m[107m[30m 6 [0m . [41m[97m 0 [0m . [41m[97m 0 [0m . [41m[97m 0 [0m[41m[97m 0 [0m[41m[97m 0 [0m[41m[97m 0 [0m
 [41m[97m 0 [0m[41m[97m 0 [0m[45m[97m 4 [0m .  .  . [41m[97m 0 [0m[41m[97m 0 [0m[41m[97m 0 [0m[41m[97m 0 [0m[41m[97m 0 [0m . [45m[97m 4 [0m .  .  .  .  .  . [45m[97m 4 [0m .  .  .  . [45m[97m 4 [0m .  . [41m[97m 0 [0m . [45m[97m 4 [0m[45m[97m 4 [0m[45m[97m 4 [0m .  . [41m[97m 0 [0m[41m[97m 0 [0m[41m[97m 0 [0m[41m[97m 0 [0m[41m[97m 0 [0m[41m[97m 0 [0m[41m[97m 0 [0m[41m[97m 0 [0m .  .  .  .  . [41m[97m 0 [0m . [107m[30m 6 [0m[107m[30m 6 [0m .  . [41m[97m 0 [0m[41m[97m 0 [0m[41m[97m 0 [0m[41m[97m 0 [0m[41m[97m 0 [0m[41m[97m 0 [0m[41m[97m 0 [0m
[41m[97m 0 [0m . [45m[97m 4 [0m . [41m[97m 0 [0m . [41m[97m 0 [0m[41m[97m 0 [0m[41m[97m 0 [0m .  .  .  . [45m[97m 4 [0m .  .  .  .  .  .  .  .  . [45m[97m 4 [0m .  . [41m[97m 0 [0m .  .  . [45m[97m 4 [0m .  . [41m[97m 0 [0m[41m[97m 0 [0m[41m[97m 0 [0m . [41m[97m 0 [0m[41m[97m 0 [0m[41m[97m 0 [0m[41m[97m 0 [0m[41m[97m 0 [0m .  .  .  . [41m[97m 0 [0m .  .  . [41m[97m 0 [0m . [41m[97m 0 [0m[41m[97m 0 [0m[41m[97m 0 [0m[41m[97m 0 [0m .  .  . [41m[97m 0 [0m
  .  . [45m[97m 4 [0m . [41m[97m 0 [0m . [41m[97m 0 [0m .  . [45m[97m 4 [0m . [45m[97m 4 [0m[45m[97m 4 [0m[45m[97m 4 [0m . [45m[97m 4 [0m[45m[97m 4 [0m . [41m[97m 0 [0m .  .  .  . [41m[97m 0 [0m[41m[97m 0 [0m[41m[97m 0 [0m[41m[97m 0 [0m .  . [45m[97m 4 [0m .  . [41m[97m 0 [0m . [41m[97m 0 [0m[41m[97m 0 [0m . [41m[97m 0 [0m[41m[97m 0 [0m[41m[97m 0 [0m[41m[97m 0 [0m[41m[97m 0 [0m[41m[97m 0 [0m .  . [41m[97m 0 [0m . [44m[97m 3 [0m .  . [41m[97m 0 [0m[41m[97m 0 [0m[41m[97m 0 [0m[41m[97m 0 [0m . [41m[97m 0 [0m[41m[97m 0 [0m .  . [41m[97m 0 [0m
[41m[97m 0 [0m .  .  .  .  .  .  .  . [45m[97m 4 [0m[45m[97m 4 [0m[45m[97m 4 [0m .  .  . [45m[97m 4 [0m .  .  .  . [41m[97m 0 [0m[41m[97m 0 [0m .  . [41m[97m 0 [0m[41m[97m 0 [0m[41m[97m 0 [0m .  .  .  .  . [41m[97m 0 [0m[41m[97m 0 [0m[41m[97m 0 [0m[41m[97m 0 [0m .  . [41m[97m 0 [0m[41m[97m 0 [0m . [41m[97m 0 [0m . [107m[30m 6 [0m .  . [44m[97m 3 [0m .  . [41m[97m 0 [0m[41m[97m 0 [0m . [41m[97m 0 [0m .  .  . [41m[97m 0 [0m[41m[97m 0 [0m[41m[97m 0 [0m[41m[97m 0 [0m
  . [41m[97m 0 [0m . [43m[30m 2 [0m[43m[30m 2 [0m . [45m[97m 4 [0m[45m[97m 4 [0m .  . [45m[97m 4 [0m[45m[97m 4 [0m . [45m[97m 4 [0m[45m[97m 4 [0m[45m[97m 4 [0m .  .  .  . [41m[97m 0 [0m . [41m[97m 0 [0m .  . [41m[97m 0 [0m . [41m[97m 0 [0m .  .  . [41m[97m 0 [0m[41m[97m 0 [0m[41m[97m 0 [0m[41m[97m 0 [0m[41m[97m 0 [0m[41m[97m 0 [0m[41m[97m 0 [0m[41m[97m 0 [0m[41m[97m 0 [0m .  .  .  .  . [44m[97m 3 [0m[44m[97m 3 [0m .  . [41m[97m 0 [0m[41m[97m 0 [0m .  .  . [107m[30m 6 [0m . [41m[97m 0 [0m[41m[97m 0 [0m[41m[97m 0 [0m[41m[97m 0 [0m
[41m[97m 0 [0m[41m[97m 0 [0m[43m[30m 2 [0m .  .  .  .  . [45m[97m 4 [0m[45m[97m 4 [0m[45m[97m 4 [0m[45m[97m 4 [0m[45m[97m 4 [0m .  . [45m[97m 4 [0m .  .  . [41m[97m 0 [0m[41m[97m 0 [0m[41m[97m 0 [0m[41m[97m 0 [0m[41m[97m 0 [0m[41m[97m 0 [0m[41m[97m 0 [0m . [41m[97m 0 [0m[41m[97m 0 [0m .  . [41m[97m 0 [0m .  . [41m[97m 0 [0m[41m[97m 0 [0m[41m[97m 0 [0m[41m[97m 0 [0m[41m[97m 0 [0m[41m[97m 0 [0m .  .  .  .  . [44m[97m 3 [0m[44m[97m 3 [0m[44m[97m 3 [0m[41m[97m 0 [0m[41m[97m 0 [0m . [107m[30m 6 [0m . [107m[30m 6 [0m .  .  .  . [41m[97m 0 [0m[41m[97m 0 [0m
  .  .  .  . [45m[97m 4 [0m .  .  . [45m[97m 4 [0m . [45m[97m 4 [0m[45m[97m 4 [0m .  .  .  .  .  .  .  .  .  .  . [41m[97m 0 [0m[41m[97m 0 [0m[41m[97m 0 [0m[41m[97m 0 [0m[41m[97m 0 [0m[41m[97m 0 [0m[41m[97m 0 [0m . [41m[97m 0 [0m[41m[97m 0 [0m[41m[97m 0 [0m[41m[97m 0 [0m[41m[97m 0 [0m .  .  .  .  . [44m[97m 3 [0m .  . [44m[97m 3 [0m[44m[97m 3 [0m[44m[97m 3 [0m .  . [41m[97m 0 [0m[107m[30m 6 [0m . [107m[30m 6 [0m[107m[30m 6 [0m .  .  . [41m[97m 0 [0m[41m[97m 0 [0m[41m[97m 0 [0m
[41m[97m 0 [0m[41m[97m 0 [0m[41m[97m 0 [0m .  . [42m[97m 1 [0m .  .  .  .  . [43m[30m 2 [0m .  . [42m[97m 1 [0m .  .  .  .  .  .  . [41m[97m 0 [0m[41m[97m 0 [0m[41m[97m 0 [0m[41m[97m 0 [0m[41m[97m 0 [0m .  . [41m[97m 0 [0m .  .  . [41m[97m 0 [0m .  .  .  .  .  . [44m[97m 3 [0m .  .  . [44m[97m 3 [0m . [44m[97m 3 [0m[44m[97m 3 [0m .  . [107m[30m 6 [0m . [107m[30m 6 [0m[107m[30m 6 [0m . [41m[97m 0 [0m[41m[97m 0 [0m . [41m[97m 0 [0m[41m[97m 0 [0m
  . [41m[97m 0 [0m .  .  . [42m[97m 1 [0m . [107m[30m 6 [0m .  .  .  .  . [42m[97m 1 [0m[42m[97m 1 [0m . [42m[97m 1 [0m .  .  .  . [41m[97m 0 [0m[41m[97m 0 [0m[41m[97m 0 [0m[41m[97m 0 [0m[41m[97m 0 [0m[41m[97m 0 [0m[41m[97m 0 [0m . [41m[97m 0 [0m .  .  .  . [41m[97m 0 [0m .  .  .  . [44m[97m 3 [0m[44m[97m 3 [0m . [44m[97m 3 [0m . [44m[97m 3 [0m .  . [44m[97m 3 [0m[44m[97m 3 [0m[44m[97m 3 [0m[107m[30m 6 [0m . [107m[30m 6 [0m .  . [41m[97m 0 [0m[41m[97m 0 [0m[41m[97m 0 [0m . [41m[97m 0 [0m

================================================================================

epoch=66 alive=1038 committed=1038 clusters=8 largest=567 meanE=1.76 mediumN=195.18
. = empty | [47m[30m u [0m = undetermined | [41m[97m 0 [0m = cluster 0 | [42m[97m 1 [0m = cluster 1 | [43m[30m 2 [0m = cluster 2 | [44m[97m 3 [0m = cluster 3 | [45m[97m 4 [0m = cluster 4 | [46m[30m 5 [0m = cluster 5 | [107m[30m 6 [0m = cluster 6 | [100m[97m 7 [0m = cluster 7
[41m[97m 0 [0m . [43m[30m 2 [0m[43m[30m 2 [0m .  . [107m[30m 6 [0m .  .  .  .  .  .  .  . [42m[97m 1 [0m .  .  .  .  . [41m[97m 0 [0m . [41m[97m 0 [0m[41m[97m 0 [0m[41m[97m 0 [0m[41m[97m 0 [0m[41m[97m 0 [0m[41m[97m 0 [0m . [41m[97m 0 [0m .  . [41m[97m 0 [0m .  .  .  .  . [44m[97m 3 [0m[44m[97m 3 [0m[44m[97m 3 [0m .  . [44m[97m 3 [0m[44m[97m 3 [0m[44m[97m 3 [0m[44m[97m 3 [0m . [44m[97m 3 [0m[107m[30m 6 [0m .  .  .  .  .  . [41m[97m 0 [0m . [41m[97m 0 [0m
  . [43m[30m 2 [0m[43m[30m 2 [0m[43m[30m 2 [0m .  . [42m[97m 1 [0m . [45m[97m 4 [0m .  . [42m[97m 1 [0m[42m[97m 1 [0m[42m[97m 1 [0m .  .  . [45m[97m 4 [0m[45m[97m 4 [0m . [41m[97m 0 [0m[41m[97m 0 [0m .  . [41m[97m 0 [0m[41m[97m 0 [0m . [41m[97m 0 [0m[41m[97m 0 [0m . [41m[97m 0 [0m .  . [41m[97m 0 [0m[41m[97m 0 [0m . [41m[97m 0 [0m[41m[97m 0 [0m . [44m[97m 3 [0m[44m[97m 3 [0m[44m[97m 3 [0m .  .  .  .  . [44m[97m 3 [0m .  .  . [41m[97m 0 [0m[43m[30m 2 [0m .  . [41m[97m 0 [0m[41m[97m 0 [0m . [41m[97m 0 [0m . 
 .  .  .  .  . [42m[97m 1 [0m .  . [45m[97m 4 [0m .  .  . [42m[97m 1 [0m .  .  . [45m[97m 4 [0m[45m[97m 4 [0m .  . [41m[97m 0 [0m .  . [41m[97m 0 [0m[41m[97m 0 [0m[41m[97m 0 [0m[41m[97m 0 [0m .  . [41m[97m 0 [0m . [41m[97m 0 [0m . [41m[97m 0 [0m[41m[97m 0 [0m[41m[97m 0 [0m[41m[97m 0 [0m . [44m[97m 3 [0m[44m[97m 3 [0m .  .  .  .  . [44m[97m 3 [0m .  . [41m[97m 0 [0m .  . [41m[97m 0 [0m .  .  .  .  . [41m[97m 0 [0m .  . 
 [43m[30m 2 [0m .  .  .  .  .  .  .  . [43m[30m 2 [0m .  .  .  .  . [45m[97m 4 [0m .  . [45m[97m 4 [0m .  .  .  .  . [41m[97m 0 [0m . [41m[97m 0 [0m[41m[97m 0 [0m[41m[97m 0 [0m[41m[97m 0 [0m[41m[97m 0 [0m[41m[97m 0 [0m[41m[97m 0 [0m[41m[97m 0 [0m .  .  .  . [44m[97m 3 [0m .  .  .  .  .  .  .  . [41m[97m 0 [0m[41m[97m 0 [0m[41m[97m 0 [0m[41m[97m 0 [0m .  . [41m[97m 0 [0m .  .  .  .  .  . 
[43m[30m 2 [0m . [45m[97m 4 [0m .  .  .  . [43m[30m 2 [0m[43m[30m 2 [0m . [43m[30m 2 [0m .  .  .  .  .  .  .  .  .  .  .  .  .  . [41m[97m 0 [0m[41m[97m 0 [0m[41m[97m 0 [0m .  . [41m[97m 0 [0m[41m[97m 0 [0m[41m[97m 0 [0m .  .  .  . [44m[97m 3 [0m[44m[97m 3 [0m .  .  . [41m[97m 0 [0m .  .  . [41m[97m 0 [0m[41m[97m 0 [0m[41m[97m 0 [0m[41m[97m 0 [0m[41m[97m 0 [0m .  . [43m[30m 2 [0m[43m[30m 2 [0m .  . [43m[30m 2 [0m .  . 
  . [45m[97m 4 [0m[45m[97m 4 [0m[45m[97m 4 [0m . [43m[30m 2 [0m . [43m[30m 2 [0m .  .  . [45m[97m 4 [0m .  . [41m[97m 0 [0m .  .  . [43m[30m 2 [0m[43m[30m 2 [0m[43m[30m 2 [0m[43m[30m 2 [0m[43m[30m 2 [0m . [41m[97m 0 [0m[41m[97m 0 [0m . [41m[97m 0 [0m . [41m[97m 0 [0m . [41m[97m 0 [0m .  .  .  .  . [44m[97m 3 [0m .  .  .  .  .  .  . [41m[97m 0 [0m . [41m[97m 0 [0m .  .  .  .  . [43m[30m 2 [0m .  . [43m[30m 2 [0m[43m[30m 2 [0m . [43m[30m 2 [0m
 .  .  .  .  . [43m[30m 2 [0m . [43m[30m 2 [0m .  .  .  .  .  .  . [41m[97m 0 [0m[41m[97m 0 [0m . [43m[30m 2 [0m .  .  . [43m[30m 2 [0m .  .  . [41m[97m 0 [0m[41m[97m 0 [0m . [43m[30m 2 [0m .  .  .  .  . [44m[97m 3 [0m[44m[97m 3 [0m .  .  .  . [41m[97m 0 [0m[41m[97m 0 [0m .  .  . [41m[97m 0 [0m[41m[97m 0 [0m .  . [43m[30m 2 [0m . [43m[30m 2 [0m .  .  . [43m[30m 2 [0m . [43m[30m 2 [0m . 
  .  . [43m[30m 2 [0m[43m[30m 2 [0m[43m[30m 2 [0m[43m[30m 2 [0m .  . [45m[97m 4 [0m .  .  .  .  . [41m[97m 0 [0m .  .  .  .  .  . [43m[30m 2 [0m . [41m[97m 0 [0m[41m[97m 0 [0m[41m[97m 0 [0m[41m[97m 0 [0m . [43m[30m 2 [0m[43m[30m 2 [0m .  .  .  .  .  . [44m[97m 3 [0m . [41m[97m 0 [0m .  .  .  .  .  .  .  .  .  .  . [43m[30m 2 [0m .  .  .  .  .  .  . [43m[30m 2 [0m . 
 . [43m[30m 2 [0m[43m[30m 2 [0m[43m[30m 2 [0m .  .  .  . [45m[97m 4 [0m .  .  . [43m[30m 2 [0m .  .  .  . [42m[97m 1 [0m .  . [43m[30m 2 [0m .  . [41m[97m 0 [0m[41m[97m 0 [0m[41m[97m 0 [0m . [43m[30m 2 [0m . [43m[30m 2 [0m . [43m[30m 2 [0m .  .  . [44m[97m 3 [0m .  .  .  .  .  . [44m[97m 3 [0m[44m[97m 3 [0m .  .  . [43m[30m 2 [0m . [43m[30m 2 [0m[43m[30m 2 [0m .  .  .  .  .  .  .  .  . 
 [43m[30m 2 [0m . [43m[30m 2 [0m[43m[30m 2 [0m .  .  .  .  . [43m[30m 2 [0m . [43m[30m 2 [0m[43m[30m 2 [0m . [42m[97m 1 [0m[42m[97m 1 [0m[42m[97m 1 [0m[42m[97m 1 [0m[42m[97m 1 [0m .  .  . [41m[97m 0 [0m .  .  . [43m[30m 2 [0m . [43m[30m 2 [0m .  .  .  .  .  .  .  . [45m[97m 4 [0m[45m[97m 4 [0m[45m[97m 4 [0m . [44m[97m 3 [0m .  .  .  . [43m[30m 2 [0m[43m[30m 2 [0m[43m[30m 2 [0m .  .  . [43m[30m 2 [0m[43m[30m 2 [0m[43m[30m 2 [0m .  .  .  .  . 
 .  . [43m[30m 2 [0m . [43m[30m 2 [0m .  .  .  . [43m[30m 2 [0m[43m[30m 2 [0m . [43m[30m 2 [0m .  .  .  . [41m[97m 0 [0m .  .  . [100m[97m 7 [0m . [41m[97m 0 [0m . [43m[30m 2 [0m . [43m[30m 2 [0m[43m[30m 2 [0m[43m[30m 2 [0m[43m[30m 2 [0m . [44m[97m 3 [0m[44m[97m 3 [0m .  . [45m[97m 4 [0m[45m[97m 4 [0m . [45m[97m 4 [0m . [44m[97m 3 [0m[44m[97m 3 [0m . [43m[30m 2 [0m[43m[30m 2 [0m[43m[30m 2 [0m[43m[30m 2 [0m[43m[30m 2 [0m .  .  .  .  .  . [41m[97m 0 [0m[41m[97m 0 [0m[41m[97m 0 [0m .  . 
  .  .  .  .  .  .  . [43m[30m 2 [0m[43m[30m 2 [0m[43m[30m 2 [0m .  .  .  . [45m[97m 4 [0m .  .  .  . [100m[97m 7 [0m .  .  .  .  . [43m[30m 2 [0m[43m[30m 2 [0m . [43m[30m 2 [0m .  .  . [44m[97m 3 [0m[44m[97m 3 [0m .  .  .  .  . [45m[97m 4 [0m .  .  .  . [43m[30m 2 [0m .  .  .  .  .  .  .  .  .  . [41m[97m 0 [0m . [41m[97m 0 [0m[41m[97m 0 [0m . 
[42m[97m 1 [0m .  .  .  .  . [43m[30m 2 [0m[43m[30m 2 [0m[43m[30m 2 [0m[43m[30m 2 [0m .  . [45m[97m 4 [0m[45m[97m 4 [0m . [41m[97m 0 [0m[41m[97m 0 [0m[100m[97m 7 [0m[100m[97m 7 [0m . [100m[97m 7 [0m[100m[97m 7 [0m .  . [43m[30m 2 [0m . [43m[30m 2 [0m[43m[30m 2 [0m[43m[30m 2 [0m .  . [44m[97m 3 [0m .  .  .  .  .  .  . [45m[97m 4 [0m .  .  .  .  . [43m[30m 2 [0m[43m[30m 2 [0m .  . [42m[97m 1 [0m .  .  .  . [41m[97m 0 [0m[41m[97m 0 [0m[41m[97m 0 [0m[41m[97m 0 [0m .  . 
  .  .  .  .  . [43m[30m 2 [0m . [43m[30m 2 [0m .  .  . [45m[97m 4 [0m[45m[97m 4 [0m .  . [41m[97m 0 [0m[41m[97m 0 [0m . [100m[97m 7 [0m[100m[97m 7 [0m[100m[97m 7 [0m .  .  . [43m[30m 2 [0m[43m[30m 2 [0m[43m[30m 2 [0m[43m[30m 2 [0m[43m[30m 2 [0m .  .  .  . [42m[97m 1 [0m[42m[97m 1 [0m[42m[97m 1 [0m .  .  .  . [41m[97m 0 [0m[41m[97m 0 [0m .  .  .  .  .  .  .  .  .  .  .  .  . [41m[97m 0 [0m[41m[97m 0 [0m .  .  . 
 . [43m[30m 2 [0m[43m[30m 2 [0m .  .  .  .  .  .  .  .  .  .  . [41m[97m 0 [0m .  . [100m[97m 7 [0m .  .  . [43m[30m 2 [0m . [43m[30m 2 [0m[43m[30m 2 [0m .  . [43m[30m 2 [0m .  . [42m[97m 1 [0m[42m[97m 1 [0m[42m[97m 1 [0m . [42m[97m 1 [0m .  .  .  . [41m[97m 0 [0m[41m[97m 0 [0m .  .  .  . [43m[30m 2 [0m .  .  .  .  .  .  .  .  . [41m[97m 0 [0m[41m[97m 0 [0m[41m[97m 0 [0m .  . 
  . [43m[30m 2 [0m . [43m[30m 2 [0m .  .  .  . [41m[97m 0 [0m . [41m[97m 0 [0m .  . [41m[97m 0 [0m[41m[97m 0 [0m[41m[97m 0 [0m .  .  .  .  .  .  .  . [43m[30m 2 [0m . [43m[30m 2 [0m . [45m[97m 4 [0m[42m[97m 1 [0m . [42m[97m 1 [0m[42m[97m 1 [0m .  .  .  . [41m[97m 0 [0m .  .  .  . [43m[30m 2 [0m .  .  .  .  .  .  .  . [43m[30m 2 [0m .  .  .  .  .  .  .  . 
 . [43m[30m 2 [0m[43m[30m 2 [0m .  .  . [41m[97m 0 [0m[41m[97m 0 [0m[41m[97m 0 [0m . [41m[97m 0 [0m[41m[97m 0 [0m[41m[97m 0 [0m[41m[97m 0 [0m[41m[97m 0 [0m[41m[97m 0 [0m . [43m[30m 2 [0m[43m[30m 2 [0m[43m[30m 2 [0m[43m[30m 2 [0m[43m[30m 2 [0m[43m[30m 2 [0m .  .  .  .  .  .  .  . [42m[97m 1 [0m .  .  .  .  . [41m[97m 0 [0m .  .  .  .  .  .  .  .  .  .  . [43m[30m 2 [0m[43m[30m 2 [0m[43m[30m 2 [0m .  . [42m[97m 1 [0m .  .  .  .  . 
 [43m[30m 2 [0m[43m[30m 2 [0m .  .  .  . [41m[97m 0 [0m . [41m[97m 0 [0m[41m[97m 0 [0m . [41m[97m 0 [0m[41m[97m 0 [0m[41m[97m 0 [0m . [41m[97m 0 [0m . [43m[30m 2 [0m[43m[30m 2 [0m . [43m[30m 2 [0m .  .  .  .  . [41m[97m 0 [0m .  .  .  .  .  .  . [45m[97m 4 [0m[45m[97m 4 [0m .  .  .  . [43m[30m 2 [0m .  .  .  .  .  .  . [43m[30m 2 [0m[43m[30m 2 [0m[43m[30m 2 [0m .  .  .  .  .  . [41m[97m 0 [0m . [43m[30m 2 [0m
[42m[97m 1 [0m .  . [41m[97m 0 [0m .  . [41m[97m 0 [0m[41m[97m 0 [0m[41m[97m 0 [0m . [41m[97m 0 [0m[41m[97m 0 [0m .  . [41m[97m 0 [0m .  . [43m[30m 2 [0m .  .  .  . [100m[97m 7 [0m[42m[97m 1 [0m[42m[97m 1 [0m . [41m[97m 0 [0m .  .  .  . [45m[97m 4 [0m . [45m[97m 4 [0m .  .  .  . [43m[30m 2 [0m[43m[30m 2 [0m[43m[30m 2 [0m[43m[30m 2 [0m .  . [43m[30m 2 [0m[43m[30m 2 [0m . [43m[30m 2 [0m .  .  .  .  . [42m[97m 1 [0m[42m[97m 1 [0m[41m[97m 0 [0m[41m[97m 0 [0m[41m[97m 0 [0m . [42m[97m 1 [0m
  .  . [41m[97m 0 [0m[41m[97m 0 [0m[41m[97m 0 [0m . [41m[97m 0 [0m[41m[97m 0 [0m[41m[97m 0 [0m[41m[97m 0 [0m[41m[97m 0 [0m .  . [41m[97m 0 [0m .  . [43m[30m 2 [0m .  . [100m[97m 7 [0m .  .  . [42m[97m 1 [0m . [41m[97m 0 [0m .  .  .  . [45m[97m 4 [0m . [45m[97m 4 [0m[45m[97m 4 [0m[45m[97m 4 [0m .  .  .  .  . [43m[30m 2 [0m . [43m[30m 2 [0m . [43m[30m 2 [0m[43m[30m 2 [0m[43m[30m 2 [0m .  . [41m[97m 0 [0m[41m[97m 0 [0m[41m[97m 0 [0m .  .  .  .  .  .  .  . 
[41m[97m 0 [0m[41m[97m 0 [0m[41m[97m 0 [0m[41m[97m 0 [0m[41m[97m 0 [0m .  .  . [41m[97m 0 [0m[41m[97m 0 [0m .  .  . [41m[97m 0 [0m[41m[97m 0 [0m .  .  . [41m[97m 0 [0m . [100m[97m 7 [0m .  .  . [43m[30m 2 [0m .  . [45m[97m 4 [0m[45m[97m 4 [0m[45m[97m 4 [0m . [45m[97m 4 [0m[45m[97m 4 [0m[45m[97m 4 [0m[45m[97m 4 [0m .  .  .  . [43m[30m 2 [0m[43m[30m 2 [0m[43m[30m 2 [0m[43m[30m 2 [0m . [43m[30m 2 [0m[43m[30m 2 [0m .  .  . [41m[97m 0 [0m[41m[97m 0 [0m[41m[97m 0 [0m[41m[97m 0 [0m .  .  . [41m[97m 0 [0m .  . [42m[97m 1 [0m
  .  .  .  . [41m[97m 0 [0m .  .  . [41m[97m 0 [0m[41m[97m 0 [0m . [41m[97m 0 [0m[41m[97m 0 [0m[41m[97m 0 [0m[41m[97m 0 [0m .  .  . [41m[97m 0 [0m . [41m[97m 0 [0m[41m[97m 0 [0m .  .  .  .  . [45m[97m 4 [0m .  .  .  . [45m[97m 4 [0m .  .  .  .  .  .  . [43m[30m 2 [0m . [43m[30m 2 [0m[43m[30m 2 [0m[43m[30m 2 [0m .  .  .  .  . [41m[97m 0 [0m .  . [107m[30m 6 [0m .  . [41m[97m 0 [0m . [41m[97m 0 [0m . 
 . [41m[97m 0 [0m .  .  . [107m[30m 6 [0m . [41m[97m 0 [0m[41m[97m 0 [0m[41m[97m 0 [0m[41m[97m 0 [0m[41m[97m 0 [0m[41m[97m 0 [0m[41m[97m 0 [0m[41m[97m 0 [0m[41m[97m 0 [0m .  . [41m[97m 0 [0m . [41m[97m 0 [0m[41m[97m 0 [0m . [100m[97m 7 [0m[45m[97m 4 [0m . [45m[97m 4 [0m .  .  .  . [45m[97m 4 [0m .  .  .  .  .  .  . [43m[30m 2 [0m . [43m[30m 2 [0m . [43m[30m 2 [0m[43m[30m 2 [0m[43m[30m 2 [0m . [41m[97m 0 [0m[41m[97m 0 [0m[41m[97m 0 [0m[107m[30m 6 [0m . [107m[30m 6 [0m[107m[30m 6 [0m .  . [41m[97m 0 [0m[41m[97m 0 [0m . [41m[97m 0 [0m
 [41m[97m 0 [0m[41m[97m 0 [0m[41m[97m 0 [0m . [41m[97m 0 [0m . [41m[97m 0 [0m[41m[97m 0 [0m[41m[97m 0 [0m[41m[97m 0 [0m[41m[97m 0 [0m[41m[97m 0 [0m[41m[97m 0 [0m[41m[97m 0 [0m[41m[97m 0 [0m[41m[97m 0 [0m . [41m[97m 0 [0m[41m[97m 0 [0m[41m[97m 0 [0m[41m[97m 0 [0m .  .  . [45m[97m 4 [0m[45m[97m 4 [0m[45m[97m 4 [0m .  .  .  .  .  .  .  .  .  .  .  .  .  .  .  .  .  .  .  .  .  .  .  . [107m[30m 6 [0m[107m[30m 6 [0m .  . [41m[97m 0 [0m[41m[97m 0 [0m .  . [41m[97m 0 [0m
 . [107m[30m 6 [0m[41m[97m 0 [0m[41m[97m 0 [0m .  . [41m[97m 0 [0m[41m[97m 0 [0m[41m[97m 0 [0m[41m[97m 0 [0m[41m[97m 0 [0m[41m[97m 0 [0m[41m[97m 0 [0m[41m[97m 0 [0m .  . [41m[97m 0 [0m .  . [41m[97m 0 [0m[41m[97m 0 [0m[41m[97m 0 [0m . [45m[97m 4 [0m[45m[97m 4 [0m[45m[97m 4 [0m .  .  .  .  .  . [43m[30m 2 [0m[43m[30m 2 [0m .  . [41m[97m 0 [0m .  .  .  .  .  . [41m[97m 0 [0m . [41m[97m 0 [0m .  .  .  .  . [107m[30m 6 [0m . [41m[97m 0 [0m[41m[97m 0 [0m[41m[97m 0 [0m[41m[97m 0 [0m[41m[97m 0 [0m[107m[30m 6 [0m . 
 [107m[30m 6 [0m . [41m[97m 0 [0m .  . [41m[97m 0 [0m[41m[97m 0 [0m[41m[97m 0 [0m[41m[97m 0 [0m .  . [41m[97m 0 [0m . [41m[97m 0 [0m[41m[97m 0 [0m[41m[97m 0 [0m[41m[97m 0 [0m . [41m[97m 0 [0m[41m[97m 0 [0m[41m[97m 0 [0m[41m[97m 0 [0m . [45m[97m 4 [0m[45m[97m 4 [0m[45m[97m 4 [0m .  .  .  .  . [43m[30m 2 [0m[43m[30m 2 [0m[43m[30m 2 [0m .  .  .  .  .  . [41m[97m 0 [0m[41m[97m 0 [0m[41m[97m 0 [0m[41m[97m 0 [0m .  .  .  . [43m[30m 2 [0m .  .  .  . [41m[97m 0 [0m[41m[97m 0 [0m[41m[97m 0 [0m[41m[97m 0 [0m . [107m[30m 6 [0m[107m[30m 6 [0m
[107m[30m 6 [0m . [41m[97m 0 [0m[41m[97m 0 [0m[41m[97m 0 [0m[41m[97m 0 [0m[41m[97m 0 [0m[41m[97m 0 [0m . [41m[97m 0 [0m[41m[97m 0 [0m[41m[97m 0 [0m . [41m[97m 0 [0m[41m[97m 0 [0m[41m[97m 0 [0m[41m[97m 0 [0m[41m[97m 0 [0m[41m[97m 0 [0m[41m[97m 0 [0m .  .  .  . [45m[97m 4 [0m[45m[97m 4 [0m[45m[97m 4 [0m .  .  .  . [43m[30m 2 [0m .  .  .  .  .  .  .  . [41m[97m 0 [0m[41m[97m 0 [0m[41m[97m 0 [0m . [41m[97m 0 [0m[41m[97m 0 [0m .  . [43m[30m 2 [0m .  .  . [41m[97m 0 [0m .  . [41m[97m 0 [0m . [107m[30m 6 [0m[107m[30m 6 [0m[107m[30m 6 [0m
  . [41m[97m 0 [0m[41m[97m 0 [0m .  . [41m[97m 0 [0m[41m[97m 0 [0m[41m[97m 0 [0m[41m[97m 0 [0m[41m[97m 0 [0m[41m[97m 0 [0m .  .  .  . [41m[97m 0 [0m . [41m[97m 0 [0m[41m[97m 0 [0m . [41m[97m 0 [0m[41m[97m 0 [0m . [45m[97m 4 [0m[45m[97m 4 [0m . [45m[97m 4 [0m .  .  . [43m[30m 2 [0m[43m[30m 2 [0m . [45m[97m 4 [0m[45m[97m 4 [0m[45m[97m 4 [0m[45m[97m 4 [0m . [41m[97m 0 [0m[41m[97m 0 [0m[41m[97m 0 [0m[41m[97m 0 [0m[41m[97m 0 [0m[41m[97m 0 [0m[41m[97m 0 [0m .  . [43m[30m 2 [0m[43m[30m 2 [0m[43m[30m 2 [0m .  . [41m[97m 0 [0m[41m[97m 0 [0m[41m[97m 0 [0m[107m[30m 6 [0m[107m[30m 6 [0m[107m[30m 6 [0m . [41m[97m 0 [0m
[41m[97m 0 [0m[41m[97m 0 [0m[41m[97m 0 [0m . [41m[97m 0 [0m[41m[97m 0 [0m[41m[97m 0 [0m[41m[97m 0 [0m . [41m[97m 0 [0m .  .  .  . [41m[97m 0 [0m[41m[97m 0 [0m[41m[97m 0 [0m . [41m[97m 0 [0m[41m[97m 0 [0m[41m[97m 0 [0m .  .  . [45m[97m 4 [0m[45m[97m 4 [0m[45m[97m 4 [0m . [45m[97m 4 [0m .  .  .  .  .  . [45m[97m 4 [0m .  . [41m[97m 0 [0m[41m[97m 0 [0m[41m[97m 0 [0m[41m[97m 0 [0m[41m[97m 0 [0m[41m[97m 0 [0m .  .  . [43m[30m 2 [0m[43m[30m 2 [0m[43m[30m 2 [0m .  . [41m[97m 0 [0m . [41m[97m 0 [0m . [107m[30m 6 [0m[107m[30m 6 [0m[41m[97m 0 [0m[41m[97m 0 [0m
  . [41m[97m 0 [0m[41m[97m 0 [0m[45m[97m 4 [0m[41m[97m 0 [0m[41m[97m 0 [0m .  . [41m[97m 0 [0m . [41m[97m 0 [0m .  .  . [41m[97m 0 [0m . [41m[97m 0 [0m[41m[97m 0 [0m[41m[97m 0 [0m .  . [45m[97m 4 [0m[45m[97m 4 [0m[45m[97m 4 [0m[45m[97m 4 [0m . [45m[97m 4 [0m . [45m[97m 4 [0m . [45m[97m 4 [0m .  . [43m[30m 2 [0m .  .  . [41m[97m 0 [0m . [41m[97m 0 [0m[41m[97m 0 [0m[41m[97m 0 [0m[41m[97m 0 [0m[41m[97m 0 [0m .  .  . [43m[30m 2 [0m . [107m[30m 6 [0m[107m[30m 6 [0m[41m[97m 0 [0m .  .  .  . [41m[97m 0 [0m[41m[97m 0 [0m . [41m[97m 0 [0m
[41m[97m 0 [0m[41m[97m 0 [0m .  .  .  . [41m[97m 0 [0m[41m[97m 0 [0m . [41m[97m 0 [0m[41m[97m 0 [0m .  . [41m[97m 0 [0m[41m[97m 0 [0m[41m[97m 0 [0m .  .  .  . [45m[97m 4 [0m[45m[97m 4 [0m .  . [45m[97m 4 [0m[45m[97m 4 [0m .  .  .  .  . [45m[97m 4 [0m .  . [41m[97m 0 [0m[41m[97m 0 [0m . [41m[97m 0 [0m[41m[97m 0 [0m[41m[97m 0 [0m[41m[97m 0 [0m[41m[97m 0 [0m . [41m[97m 0 [0m .  . [43m[30m 2 [0m[41m[97m 0 [0m . [107m[30m 6 [0m .  . [41m[97m 0 [0m[41m[97m 0 [0m[41m[97m 0 [0m[41m[97m 0 [0m . [41m[97m 0 [0m[41m[97m 0 [0m[41m[97m 0 [0m
 [41m[97m 0 [0m . [45m[97m 4 [0m . [41m[97m 0 [0m[41m[97m 0 [0m[41m[97m 0 [0m[41m[97m 0 [0m[41m[97m 0 [0m[41m[97m 0 [0m .  . [45m[97m 4 [0m .  .  . [41m[97m 0 [0m .  . [45m[97m 4 [0m .  .  . [45m[97m 4 [0m[45m[97m 4 [0m .  . [41m[97m 0 [0m . [45m[97m 4 [0m[45m[97m 4 [0m[45m[97m 4 [0m .  . [41m[97m 0 [0m .  . [41m[97m 0 [0m[41m[97m 0 [0m[41m[97m 0 [0m[41m[97m 0 [0m . [41m[97m 0 [0m .  . [43m[30m 2 [0m[41m[97m 0 [0m . [107m[30m 6 [0m .  .  .  . [41m[97m 0 [0m[41m[97m 0 [0m[41m[97m 0 [0m[41m[97m 0 [0m[41m[97m 0 [0m .  . 
[41m[97m 0 [0m[41m[97m 0 [0m[45m[97m 4 [0m .  . [41m[97m 0 [0m[41m[97m 0 [0m[41m[97m 0 [0m .  .  .  . [45m[97m 4 [0m .  .  .  .  .  .  .  .  .  . [45m[97m 4 [0m . [41m[97m 0 [0m . [41m[97m 0 [0m . [45m[97m 4 [0m[45m[97m 4 [0m .  . [41m[97m 0 [0m[41m[97m 0 [0m[41m[97m 0 [0m[41m[97m 0 [0m[41m[97m 0 [0m[41m[97m 0 [0m[41m[97m 0 [0m[41m[97m 0 [0m[41m[97m 0 [0m[41m[97m 0 [0m .  . [41m[97m 0 [0m[41m[97m 0 [0m .  . [107m[30m 6 [0m . [41m[97m 0 [0m[41m[97m 0 [0m[41m[97m 0 [0m[41m[97m 0 [0m[41m[97m 0 [0m[41m[97m 0 [0m[41m[97m 0 [0m[41m[97m 0 [0m . 
 [41m[97m 0 [0m[45m[97m 4 [0m .  . [41m[97m 0 [0m[41m[97m 0 [0m . [41m[97m 0 [0m .  . [45m[97m 4 [0m[45m[97m 4 [0m . [45m[97m 4 [0m . [45m[97m 4 [0m .  .  .  .  .  .  .  .  .  .  .  .  .  .  .  . [41m[97m 0 [0m[41m[97m 0 [0m[41m[97m 0 [0m[41m[97m 0 [0m[41m[97m 0 [0m[41m[97m 0 [0m[41m[97m 0 [0m[41m[97m 0 [0m[41m[97m 0 [0m[41m[97m 0 [0m .  .  .  .  .  .  . [41m[97m 0 [0m[41m[97m 0 [0m[41m[97m 0 [0m[41m[97m 0 [0m . [41m[97m 0 [0m . [41m[97m 0 [0m[41m[97m 0 [0m[41m[97m 0 [0m[41m[97m 0 [0m
[41m[97m 0 [0m .  .  .  .  .  . [45m[97m 4 [0m . [45m[97m 4 [0m[45m[97m 4 [0m[45m[97m 4 [0m[45m[97m 4 [0m . [45m[97m 4 [0m . [45m[97m 4 [0m[41m[97m 0 [0m .  . [41m[97m 0 [0m .  . [41m[97m 0 [0m[41m[97m 0 [0m[41m[97m 0 [0m .  .  .  .  . [41m[97m 0 [0m . [41m[97m 0 [0m[41m[97m 0 [0m . [41m[97m 0 [0m[41m[97m 0 [0m . [41m[97m 0 [0m[41m[97m 0 [0m .  .  .  .  . [44m[97m 3 [0m[44m[97m 3 [0m .  .  . [41m[97m 0 [0m[41m[97m 0 [0m .  .  .  . [41m[97m 0 [0m[41m[97m 0 [0m . 
 [41m[97m 0 [0m[41m[97m 0 [0m .  . [43m[30m 2 [0m .  . [45m[97m 4 [0m . [45m[97m 4 [0m[45m[97m 4 [0m . [45m[97m 4 [0m[45m[97m 4 [0m[45m[97m 4 [0m[45m[97m 4 [0m .  .  . [41m[97m 0 [0m[41m[97m 0 [0m[41m[97m 0 [0m[41m[97m 0 [0m . [41m[97m 0 [0m[41m[97m 0 [0m[41m[97m 0 [0m[41m[97m 0 [0m .  .  .  . [41m[97m 0 [0m[41m[97m 0 [0m[41m[97m 0 [0m . [41m[97m 0 [0m[41m[97m 0 [0m[41m[97m 0 [0m[41m[97m 0 [0m[41m[97m 0 [0m .  . [107m[30m 6 [0m .  . [44m[97m 3 [0m[44m[97m 3 [0m[41m[97m 0 [0m[41m[97m 0 [0m[41m[97m 0 [0m .  .  . [107m[30m 6 [0m .  . [41m[97m 0 [0m[41m[97m 0 [0m[41m[97m 0 [0m
 . [41m[97m 0 [0m[43m[30m 2 [0m[43m[30m 2 [0m .  .  .  . [45m[97m 4 [0m . [45m[97m 4 [0m[45m[97m 4 [0m .  .  . [45m[97m 4 [0m .  .  .  . [41m[97m 0 [0m[41m[97m 0 [0m[41m[97m 0 [0m[41m[97m 0 [0m . [41m[97m 0 [0m[41m[97m 0 [0m[41m[97m 0 [0m . [41m[97m 0 [0m . [41m[97m 0 [0m[41m[97m 0 [0m[41m[97m 0 [0m . [41m[97m 0 [0m .  .  .  .  .  .  .  . [44m[97m 3 [0m[44m[97m 3 [0m . [44m[97m 3 [0m .  .  . [107m[30m 6 [0m . [107m[30m 6 [0m[107m[30m 6 [0m . [41m[97m 0 [0m[41m[97m 0 [0m . [41m[97m 0 [0m
 [41m[97m 0 [0m .  .  . [45m[97m 4 [0m .  .  .  . [45m[97m 4 [0m[45m[97m 4 [0m[45m[97m 4 [0m .  .  .  .  .  .  .  .  .  . [41m[97m 0 [0m . [41m[97m 0 [0m . [41m[97m 0 [0m . [41m[97m 0 [0m .  . [41m[97m 0 [0m . [41m[97m 0 [0m[41m[97m 0 [0m[41m[97m 0 [0m[41m[97m 0 [0m .  .  .  .  .  .  . [44m[97m 3 [0m[44m[97m 3 [0m[44m[97m 3 [0m[44m[97m 3 [0m[41m[97m 0 [0m[41m[97m 0 [0m . [107m[30m 6 [0m[107m[30m 6 [0m . [107m[30m 6 [0m . [41m[97m 0 [0m[41m[97m 0 [0m .  . 
[41m[97m 0 [0m .  .  .  . [42m[97m 1 [0m[42m[97m 1 [0m .  .  .  .  .  .  .  . [42m[97m 1 [0m .  .  .  .  . [41m[97m 0 [0m[41m[97m 0 [0m[41m[97m 0 [0m[41m[97m 0 [0m[41m[97m 0 [0m[41m[97m 0 [0m[41m[97m 0 [0m[41m[97m 0 [0m .  .  .  .  . [41m[97m 0 [0m .  .  .  .  . [44m[97m 3 [0m[44m[97m 3 [0m .  .  . [44m[97m 3 [0m[44m[97m 3 [0m . [44m[97m 3 [0m . [107m[30m 6 [0m[107m[30m 6 [0m .  .  .  . [41m[97m 0 [0m[41m[97m 0 [0m[41m[97m 0 [0m[41m[97m 0 [0m
 [41m[97m 0 [0m[41m[97m 0 [0m[41m[97m 0 [0m .  .  .  .  .  . [46m[30m 5 [0m . [43m[30m 2 [0m[42m[97m 1 [0m .  . [42m[97m 1 [0m[42m[97m 1 [0m .  .  . [41m[97m 0 [0m . [41m[97m 0 [0m[41m[97m 0 [0m . [41m[97m 0 [0m[41m[97m 0 [0m[41m[97m 0 [0m[41m[97m 0 [0m . [41m[97m 0 [0m .  .  . [41m[97m 0 [0m .  .  .  . [44m[97m 3 [0m .  .  .  . [44m[97m 3 [0m .  . [44m[97m 3 [0m .  .  . [107m[30m 6 [0m[107m[30m 6 [0m . [41m[97m 0 [0m . [41m[97m 0 [0m . [41m[97m 0 [0m . 

================================================================================

epoch=67 alive=973 committed=973 clusters=8 largest=547 meanE=1.71 mediumN=181.10
. = empty | [47m[30m u [0m = undetermined | [41m[97m 0 [0m = cluster 0 | [42m[97m 1 [0m = cluster 1 | [43m[30m 2 [0m = cluster 2 | [44m[97m 3 [0m = cluster 3 | [45m[97m 4 [0m = cluster 4 | [46m[30m 5 [0m = cluster 5 | [107m[30m 6 [0m = cluster 6 | [100m[97m 7 [0m = cluster 7
 .  .  .  . [43m[30m 2 [0m .  .  .  .  . [43m[30m 2 [0m . [42m[97m 1 [0m[42m[97m 1 [0m[42m[97m 1 [0m .  .  .  .  . [41m[97m 0 [0m . [41m[97m 0 [0m . [41m[97m 0 [0m[41m[97m 0 [0m[41m[97m 0 [0m[41m[97m 0 [0m[41m[97m 0 [0m[41m[97m 0 [0m[41m[97m 0 [0m .  .  . [41m[97m 0 [0m .  .  .  . [44m[97m 3 [0m[44m[97m 3 [0m .  .  . [44m[97m 3 [0m[44m[97m 3 [0m . [44m[97m 3 [0m[44m[97m 3 [0m .  . [107m[30m 6 [0m .  .  .  . [41m[97m 0 [0m . [41m[97m 0 [0m . 
  .  . [43m[30m 2 [0m .  .  . [42m[97m 1 [0m .  . [45m[97m 4 [0m .  . [42m[97m 1 [0m .  .  .  . [45m[97m 4 [0m .  .  .  .  . [41m[97m 0 [0m[41m[97m 0 [0m . [41m[97m 0 [0m[41m[97m 0 [0m[41m[97m 0 [0m . [41m[97m 0 [0m .  . [41m[97m 0 [0m[41m[97m 0 [0m[41m[97m 0 [0m[41m[97m 0 [0m . [44m[97m 3 [0m .  . [44m[97m 3 [0m .  .  .  . [44m[97m 3 [0m .  .  .  .  .  . [43m[30m 2 [0m .  .  . [41m[97m 0 [0m . [41m[97m 0 [0m
 . [43m[30m 2 [0m .  .  .  . [42m[97m 1 [0m[45m[97m 4 [0m .  .  . [42m[97m 1 [0m .  .  .  . [45m[97m 4 [0m[45m[97m 4 [0m[45m[97m 4 [0m .  .  .  .  .  . [41m[97m 0 [0m[41m[97m 0 [0m[41m[97m 0 [0m[41m[97m 0 [0m[41m[97m 0 [0m[41m[97m 0 [0m[41m[97m 0 [0m[41m[97m 0 [0m[41m[97m 0 [0m . [41m[97m 0 [0m .  .  . [44m[97m 3 [0m[44m[97m 3 [0m .  .  .  .  .  .  . [41m[97m 0 [0m[41m[97m 0 [0m[41m[97m 0 [0m[41m[97m 0 [0m .  . [41m[97m 0 [0m .  .  .  .  . 
 [43m[30m 2 [0m .  .  .  .  .  .  .  .  .  .  .  .  .  . [45m[97m 4 [0m .  . [45m[97m 4 [0m .  .  .  . [41m[97m 0 [0m[41m[97m 0 [0m[41m[97m 0 [0m[41m[97m 0 [0m .  . [41m[97m 0 [0m . [41m[97m 0 [0m .  . [41m[97m 0 [0m[41m[97m 0 [0m . [44m[97m 3 [0m[44m[97m 3 [0m[44m[97m 3 [0m .  .  .  .  .  . [41m[97m 0 [0m .  . [41m[97m 0 [0m[41m[97m 0 [0m[41m[97m 0 [0m .  .  .  .  .  .  .  . 
[43m[30m 2 [0m .  . [45m[97m 4 [0m .  .  .  . [43m[30m 2 [0m[43m[30m 2 [0m .  .  .  .  .  .  .  .  . [43m[30m 2 [0m .  .  .  .  .  . [41m[97m 0 [0m[41m[97m 0 [0m . [41m[97m 0 [0m .  .  .  .  .  .  . [44m[97m 3 [0m .  .  .  .  .  .  .  .  . [41m[97m 0 [0m .  .  .  .  . [43m[30m 2 [0m .  . [43m[30m 2 [0m[43m[30m 2 [0m . [43m[30m 2 [0m
  .  .  . [45m[97m 4 [0m . [43m[30m 2 [0m[43m[30m 2 [0m[43m[30m 2 [0m .  .  . [45m[97m 4 [0m .  .  .  .  .  .  . [43m[30m 2 [0m .  . [43m[30m 2 [0m .  . [41m[97m 0 [0m[41m[97m 0 [0m[41m[97m 0 [0m[41m[97m 0 [0m . [41m[97m 0 [0m . [41m[97m 0 [0m .  .  . [44m[97m 3 [0m .  .  .  .  . [41m[97m 0 [0m .  . [41m[97m 0 [0m[41m[97m 0 [0m[41m[97m 0 [0m[41m[97m 0 [0m .  .  . [43m[30m 2 [0m . [43m[30m 2 [0m .  . [43m[30m 2 [0m[43m[30m 2 [0m . 
 . [45m[97m 4 [0m .  . [43m[30m 2 [0m[43m[30m 2 [0m[43m[30m 2 [0m .  .  .  .  .  .  . [41m[97m 0 [0m[41m[97m 0 [0m .  . [43m[30m 2 [0m[43m[30m 2 [0m . [43m[30m 2 [0m[43m[30m 2 [0m . [41m[97m 0 [0m[41m[97m 0 [0m .  .  .  . [43m[30m 2 [0m .  .  .  . [44m[97m 3 [0m .  .  .  .  .  .  .  .  .  . [41m[97m 0 [0m[41m[97m 0 [0m .  .  . [43m[30m 2 [0m[43m[30m 2 [0m .  .  .  . [43m[30m 2 [0m . [43m[30m 2 [0m
  . [43m[30m 2 [0m .  . [43m[30m 2 [0m[43m[30m 2 [0m .  . [45m[97m 4 [0m .  .  .  .  . [41m[97m 0 [0m[41m[97m 0 [0m .  .  .  .  .  .  .  .  . [41m[97m 0 [0m . [41m[97m 0 [0m[43m[30m 2 [0m[43m[30m 2 [0m .  .  .  .  . [44m[97m 3 [0m .  .  .  .  .  .  .  .  .  .  .  .  .  .  .  .  .  .  .  .  .  .  .  . 
 .  . [43m[30m 2 [0m . [43m[30m 2 [0m .  .  .  .  .  . [43m[30m 2 [0m .  .  . [42m[97m 1 [0m[42m[97m 1 [0m . [42m[97m 1 [0m .  . [43m[30m 2 [0m . [41m[97m 0 [0m .  .  .  . [43m[30m 2 [0m .  .  .  .  .  . [44m[97m 3 [0m .  .  .  .  .  . [44m[97m 3 [0m .  .  .  .  . [43m[30m 2 [0m . [43m[30m 2 [0m .  .  .  .  .  .  .  .  . 
 [43m[30m 2 [0m[43m[30m 2 [0m[43m[30m 2 [0m .  .  .  .  .  .  .  . [43m[30m 2 [0m .  .  .  . [42m[97m 1 [0m . [42m[97m 1 [0m .  .  . [41m[97m 0 [0m[41m[97m 0 [0m[41m[97m 0 [0m . [43m[30m 2 [0m .  .  . [43m[30m 2 [0m .  .  . [44m[97m 3 [0m .  . [45m[97m 4 [0m[45m[97m 4 [0m[45m[97m 4 [0m . [44m[97m 3 [0m[44m[97m 3 [0m .  . [43m[30m 2 [0m[43m[30m 2 [0m .  . [43m[30m 2 [0m .  .  .  .  .  .  .  .  .  . 
 .  .  . [43m[30m 2 [0m .  .  .  . [43m[30m 2 [0m . [43m[30m 2 [0m[43m[30m 2 [0m .  .  .  .  . [41m[97m 0 [0m .  .  .  .  . [41m[97m 0 [0m .  . [43m[30m 2 [0m . [43m[30m 2 [0m . [43m[30m 2 [0m . [44m[97m 3 [0m .  .  .  .  . [45m[97m 4 [0m[45m[97m 4 [0m . [44m[97m 3 [0m[44m[97m 3 [0m .  . [43m[30m 2 [0m . [43m[30m 2 [0m .  .  .  .  . [43m[30m 2 [0m .  .  . [41m[97m 0 [0m[41m[97m 0 [0m . 
  .  .  .  .  .  .  .  .  .  . [43m[30m 2 [0m .  . [45m[97m 4 [0m[45m[97m 4 [0m . [41m[97m 0 [0m .  . [100m[97m 7 [0m .  .  .  .  . [43m[30m 2 [0m[43m[30m 2 [0m[43m[30m 2 [0m[43m[30m 2 [0m[43m[30m 2 [0m . [44m[97m 3 [0m . [44m[97m 3 [0m .  .  .  .  . [45m[97m 4 [0m .  .  .  .  . [43m[30m 2 [0m[43m[30m 2 [0m .  .  .  .  .  .  . [41m[97m 0 [0m[41m[97m 0 [0m[41m[97m 0 [0m[41m[97m 0 [0m .  . 
 .  .  .  .  .  .  . [43m[30m 2 [0m[43m[30m 2 [0m .  . [45m[97m 4 [0m . [45m[97m 4 [0m .  .  . [100m[97m 7 [0m . [100m[97m 7 [0m[100m[97m 7 [0m .  .  .  . [43m[30m 2 [0m[43m[30m 2 [0m . [43m[30m 2 [0m .  .  . [44m[97m 3 [0m .  .  .  .  . [45m[97m 4 [0m .  . [41m[97m 0 [0m .  .  . [43m[30m 2 [0m[43m[30m 2 [0m .  .  . [42m[97m 1 [0m .  .  . [41m[97m 0 [0m[41m[97m 0 [0m[41m[97m 0 [0m[41m[97m 0 [0m . [42m[97m 1 [0m
  .  . [43m[30m 2 [0m .  . [43m[30m 2 [0m[43m[30m 2 [0m[43m[30m 2 [0m[43m[30m 2 [0m .  .  . [45m[97m 4 [0m . [41m[97m 0 [0m[41m[97m 0 [0m .  .  . [100m[97m 7 [0m .  .  .  . [43m[30m 2 [0m[43m[30m 2 [0m . [43m[30m 2 [0m .  .  .  .  . [42m[97m 1 [0m[42m[97m 1 [0m .  .  .  .  .  . [41m[97m 0 [0m .  .  . [43m[30m 2 [0m .  .  .  .  .  .  .  . [41m[97m 0 [0m . [41m[97m 0 [0m[41m[97m 0 [0m .  . 
 .  . [43m[30m 2 [0m .  .  .  .  .  .  .  .  .  .  . [41m[97m 0 [0m[41m[97m 0 [0m .  .  .  .  .  .  . [43m[30m 2 [0m . [43m[30m 2 [0m[43m[30m 2 [0m .  .  . [42m[97m 1 [0m[42m[97m 1 [0m . [42m[97m 1 [0m[42m[97m 1 [0m[42m[97m 1 [0m .  .  .  .  . [41m[97m 0 [0m .  .  .  .  .  .  .  .  .  .  .  . [41m[97m 0 [0m .  . [41m[97m 0 [0m .  . 
  . [43m[30m 2 [0m[43m[30m 2 [0m .  .  .  . [41m[97m 0 [0m[41m[97m 0 [0m .  .  . [41m[97m 0 [0m[41m[97m 0 [0m[41m[97m 0 [0m[41m[97m 0 [0m .  . [43m[30m 2 [0m .  . [43m[30m 2 [0m . [43m[30m 2 [0m[43m[30m 2 [0m . [43m[30m 2 [0m .  . [42m[97m 1 [0m[42m[97m 1 [0m . [42m[97m 1 [0m .  .  .  . [41m[97m 0 [0m[41m[97m 0 [0m .  .  .  .  .  .  .  .  .  .  . [43m[30m 2 [0m[43m[30m 2 [0m .  .  .  .  .  .  .  . 
[43m[30m 2 [0m[43m[30m 2 [0m[43m[30m 2 [0m .  .  .  . [41m[97m 0 [0m[41m[97m 0 [0m[41m[97m 0 [0m[41m[97m 0 [0m .  . [41m[97m 0 [0m[41m[97m 0 [0m[41m[97m 0 [0m .  . [43m[30m 2 [0m[43m[30m 2 [0m .  . [43m[30m 2 [0m .  .  .  .  . [45m[97m 4 [0m . [42m[97m 1 [0m .  .  .  .  .  . [41m[97m 0 [0m .  .  . [43m[30m 2 [0m .  .  .  .  .  .  .  . [43m[30m 2 [0m .  .  . [42m[97m 1 [0m .  .  .  .  . 
  .  . [43m[30m 2 [0m .  .  . [41m[97m 0 [0m[41m[97m 0 [0m[41m[97m 0 [0m[41m[97m 0 [0m[41m[97m 0 [0m[41m[97m 0 [0m[41m[97m 0 [0m . [41m[97m 0 [0m[41m[97m 0 [0m .  . [43m[30m 2 [0m[43m[30m 2 [0m[43m[30m 2 [0m[43m[30m 2 [0m .  . [42m[97m 1 [0m .  . [41m[97m 0 [0m .  .  .  .  .  . [45m[97m 4 [0m .  .  .  .  .  .  .  .  .  .  .  .  . [43m[30m 2 [0m .  . [43m[30m 2 [0m .  . [42m[97m 1 [0m . [41m[97m 0 [0m .  . [43m[30m 2 [0m
[42m[97m 1 [0m .  . [41m[97m 0 [0m[41m[97m 0 [0m .  . [41m[97m 0 [0m[41m[97m 0 [0m[41m[97m 0 [0m .  . [41m[97m 0 [0m . [41m[97m 0 [0m . [43m[30m 2 [0m[43m[30m 2 [0m .  .  .  .  .  .  . [41m[97m 0 [0m .  .  .  .  .  .  . [45m[97m 4 [0m[45m[97m 4 [0m .  .  .  .  . [43m[30m 2 [0m[43m[30m 2 [0m .  .  . [43m[30m 2 [0m[43m[30m 2 [0m[43m[30m 2 [0m[43m[30m 2 [0m .  . [41m[97m 0 [0m . [42m[97m 1 [0m . [41m[97m 0 [0m[41m[97m 0 [0m[41m[97m 0 [0m .  . 
  . [41m[97m 0 [0m .  . [41m[97m 0 [0m[41m[97m 0 [0m[41m[97m 0 [0m . [41m[97m 0 [0m[41m[97m 0 [0m[41m[97m 0 [0m .  . [41m[97m 0 [0m[41m[97m 0 [0m .  . [43m[30m 2 [0m .  . [100m[97m 7 [0m[100m[97m 7 [0m .  .  .  . [41m[97m 0 [0m .  .  . [45m[97m 4 [0m[45m[97m 4 [0m . [45m[97m 4 [0m[45m[97m 4 [0m .  .  .  . [43m[30m 2 [0m . [43m[30m 2 [0m[43m[30m 2 [0m[43m[30m 2 [0m[43m[30m 2 [0m .  .  .  .  . [41m[97m 0 [0m .  .  .  .  . [41m[97m 0 [0m .  . [42m[97m 1 [0m
[41m[97m 0 [0m .  .  .  . [41m[97m 0 [0m . [41m[97m 0 [0m .  . [41m[97m 0 [0m . [41m[97m 0 [0m[41m[97m 0 [0m .  .  .  .  .  .  .  .  . [43m[30m 2 [0m .  .  .  .  . [45m[97m 4 [0m . [45m[97m 4 [0m[45m[97m 4 [0m . [45m[97m 4 [0m .  .  .  . [43m[30m 2 [0m[43m[30m 2 [0m .  . [43m[30m 2 [0m .  .  .  . [41m[97m 0 [0m[41m[97m 0 [0m[41m[97m 0 [0m[41m[97m 0 [0m .  .  .  .  .  .  . [42m[97m 1 [0m
 [41m[97m 0 [0m[41m[97m 0 [0m[41m[97m 0 [0m .  .  . [107m[30m 6 [0m[41m[97m 0 [0m[41m[97m 0 [0m[41m[97m 0 [0m[41m[97m 0 [0m .  . [41m[97m 0 [0m . [41m[97m 0 [0m . [41m[97m 0 [0m .  . [41m[97m 0 [0m . [41m[97m 0 [0m .  .  .  .  . [45m[97m 4 [0m .  . [45m[97m 4 [0m . [45m[97m 4 [0m .  .  .  .  . [43m[30m 2 [0m . [43m[30m 2 [0m[43m[30m 2 [0m . [43m[30m 2 [0m[43m[30m 2 [0m .  . [41m[97m 0 [0m[41m[97m 0 [0m[41m[97m 0 [0m[41m[97m 0 [0m . [107m[30m 6 [0m[107m[30m 6 [0m . [41m[97m 0 [0m[41m[97m 0 [0m[41m[97m 0 [0m . 
[41m[97m 0 [0m[41m[97m 0 [0m[41m[97m 0 [0m .  .  .  . [41m[97m 0 [0m[41m[97m 0 [0m[41m[97m 0 [0m[41m[97m 0 [0m[41m[97m 0 [0m[41m[97m 0 [0m[41m[97m 0 [0m[41m[97m 0 [0m[41m[97m 0 [0m . [41m[97m 0 [0m[41m[97m 0 [0m[41m[97m 0 [0m . [41m[97m 0 [0m[100m[97m 7 [0m . [45m[97m 4 [0m[45m[97m 4 [0m[45m[97m 4 [0m[45m[97m 4 [0m .  .  . [45m[97m 4 [0m .  .  .  .  .  .  .  .  . [43m[30m 2 [0m[43m[30m 2 [0m . [43m[30m 2 [0m[43m[30m 2 [0m .  . [41m[97m 0 [0m .  . [107m[30m 6 [0m[107m[30m 6 [0m .  . [41m[97m 0 [0m . [41m[97m 0 [0m .  . 
 [41m[97m 0 [0m . [41m[97m 0 [0m[41m[97m 0 [0m[41m[97m 0 [0m .  . [41m[97m 0 [0m[41m[97m 0 [0m[41m[97m 0 [0m[41m[97m 0 [0m[41m[97m 0 [0m[41m[97m 0 [0m[41m[97m 0 [0m[41m[97m 0 [0m[41m[97m 0 [0m .  . [41m[97m 0 [0m[41m[97m 0 [0m[41m[97m 0 [0m[41m[97m 0 [0m .  . [45m[97m 4 [0m . [45m[97m 4 [0m .  .  .  .  .  . [43m[30m 2 [0m .  .  .  .  .  .  .  .  .  .  .  .  .  .  .  .  . [107m[30m 6 [0m[107m[30m 6 [0m . [41m[97m 0 [0m .  . [41m[97m 0 [0m . [41m[97m 0 [0m
 . [107m[30m 6 [0m . [41m[97m 0 [0m . [41m[97m 0 [0m[41m[97m 0 [0m[41m[97m 0 [0m[41m[97m 0 [0m . [41m[97m 0 [0m[41m[97m 0 [0m[41m[97m 0 [0m[41m[97m 0 [0m[41m[97m 0 [0m[41m[97m 0 [0m . [41m[97m 0 [0m[41m[97m 0 [0m .  . [41m[97m 0 [0m . [45m[97m 4 [0m[45m[97m 4 [0m .  .  .  .  .  . [43m[30m 2 [0m .  .  . [41m[97m 0 [0m .  .  .  .  .  . [41m[97m 0 [0m . [41m[97m 0 [0m .  .  .  .  . [107m[30m 6 [0m .  .  .  . [41m[97m 0 [0m[41m[97m 0 [0m[41m[97m 0 [0m[107m[30m 6 [0m[107m[30m 6 [0m
 [107m[30m 6 [0m[107m[30m 6 [0m . [41m[97m 0 [0m . [41m[97m 0 [0m[41m[97m 0 [0m[41m[97m 0 [0m[41m[97m 0 [0m[41m[97m 0 [0m[41m[97m 0 [0m[41m[97m 0 [0m[41m[97m 0 [0m .  . [41m[97m 0 [0m . [41m[97m 0 [0m[41m[97m 0 [0m[41m[97m 0 [0m . [41m[97m 0 [0m .  . [45m[97m 4 [0m . [45m[97m 4 [0m .  .  .  .  . [43m[30m 2 [0m .  .  .  .  .  .  . [41m[97m 0 [0m . [41m[97m 0 [0m[41m[97m 0 [0m[41m[97m 0 [0m .  .  . [43m[30m 2 [0m .  .  . [41m[97m 0 [0m[41m[97m 0 [0m[41m[97m 0 [0m .  . [107m[30m 6 [0m[107m[30m 6 [0m . 
 .  . [41m[97m 0 [0m[41m[97m 0 [0m . [41m[97m 0 [0m[41m[97m 0 [0m[41m[97m 0 [0m[41m[97m 0 [0m[41m[97m 0 [0m . [41m[97m 0 [0m[41m[97m 0 [0m .  . [41m[97m 0 [0m[41m[97m 0 [0m[41m[97m 0 [0m[41m[97m 0 [0m . [41m[97m 0 [0m[41m[97m 0 [0m . [45m[97m 4 [0m[45m[97m 4 [0m[45m[97m 4 [0m .  .  .  . [43m[30m 2 [0m[43m[30m 2 [0m[43m[30m 2 [0m . [45m[97m 4 [0m[45m[97m 4 [0m .  .  . [41m[97m 0 [0m . [41m[97m 0 [0m[41m[97m 0 [0m[41m[97m 0 [0m .  .  . [43m[30m 2 [0m[43m[30m 2 [0m[43m[30m 2 [0m .  .  . [41m[97m 0 [0m[41m[97m 0 [0m[41m[97m 0 [0m[41m[97m 0 [0m . [107m[30m 6 [0m[107m[30m 6 [0m
 [41m[97m 0 [0m[41m[97m 0 [0m[41m[97m 0 [0m[41m[97m 0 [0m[41m[97m 0 [0m . [41m[97m 0 [0m .  . [41m[97m 0 [0m .  .  .  . [41m[97m 0 [0m[41m[97m 0 [0m[41m[97m 0 [0m .  . [41m[97m 0 [0m[41m[97m 0 [0m .  .  . [45m[97m 4 [0m[45m[97m 4 [0m[45m[97m 4 [0m .  .  . [43m[30m 2 [0m[43m[30m 2 [0m .  . [45m[97m 4 [0m . [45m[97m 4 [0m . [41m[97m 0 [0m[41m[97m 0 [0m[41m[97m 0 [0m[41m[97m 0 [0m[41m[97m 0 [0m[41m[97m 0 [0m[41m[97m 0 [0m .  .  . [43m[30m 2 [0m . [43m[30m 2 [0m . [41m[97m 0 [0m[41m[97m 0 [0m[41m[97m 0 [0m . [107m[30m 6 [0m[107m[30m 6 [0m[107m[30m 6 [0m . 
[41m[97m 0 [0m[41m[97m 0 [0m[41m[97m 0 [0m[41m[97m 0 [0m[41m[97m 0 [0m[41m[97m 0 [0m . [41m[97m 0 [0m[41m[97m 0 [0m[41m[97m 0 [0m[41m[97m 0 [0m .  .  . [41m[97m 0 [0m[41m[97m 0 [0m[41m[97m 0 [0m[41m[97m 0 [0m[41m[97m 0 [0m[41m[97m 0 [0m[41m[97m 0 [0m .  . [45m[97m 4 [0m[45m[97m 4 [0m[45m[97m 4 [0m[45m[97m 4 [0m . [45m[97m 4 [0m .  .  .  .  .  . [45m[97m 4 [0m .  . [41m[97m 0 [0m . [41m[97m 0 [0m[41m[97m 0 [0m[41m[97m 0 [0m . [41m[97m 0 [0m .  . [43m[30m 2 [0m .  . [107m[30m 6 [0m . [41m[97m 0 [0m[41m[97m 0 [0m . [107m[30m 6 [0m[107m[30m 6 [0m . [41m[97m 0 [0m . 
 [41m[97m 0 [0m[41m[97m 0 [0m .  .  . [41m[97m 0 [0m[41m[97m 0 [0m . [41m[97m 0 [0m[41m[97m 0 [0m .  .  . [41m[97m 0 [0m[41m[97m 0 [0m[41m[97m 0 [0m . [41m[97m 0 [0m . [41m[97m 0 [0m . [45m[97m 4 [0m[45m[97m 4 [0m[45m[97m 4 [0m . [45m[97m 4 [0m . [45m[97m 4 [0m .  . [45m[97m 4 [0m .  .  .  .  .  . [41m[97m 0 [0m[41m[97m 0 [0m[41m[97m 0 [0m[41m[97m 0 [0m[41m[97m 0 [0m[41m[97m 0 [0m[41m[97m 0 [0m .  . [43m[30m 2 [0m . [43m[30m 2 [0m[107m[30m 6 [0m .  . [41m[97m 0 [0m . [41m[97m 0 [0m . [41m[97m 0 [0m[41m[97m 0 [0m[41m[97m 0 [0m[41m[97m 0 [0m
[41m[97m 0 [0m[41m[97m 0 [0m . [45m[97m 4 [0m[41m[97m 0 [0m[41m[97m 0 [0m[41m[97m 0 [0m[41m[97m 0 [0m[41m[97m 0 [0m .  .  .  .  . [41m[97m 0 [0m[41m[97m 0 [0m[41m[97m 0 [0m .  .  .  . [45m[97m 4 [0m . [45m[97m 4 [0m[45m[97m 4 [0m[45m[97m 4 [0m .  .  .  . [45m[97m 4 [0m[45m[97m 4 [0m . [43m[30m 2 [0m[41m[97m 0 [0m .  . [41m[97m 0 [0m[41m[97m 0 [0m[41m[97m 0 [0m[41m[97m 0 [0m[41m[97m 0 [0m[41m[97m 0 [0m .  .  . [43m[30m 2 [0m[41m[97m 0 [0m .  .  .  .  . [41m[97m 0 [0m .  . [41m[97m 0 [0m[41m[97m 0 [0m[41m[97m 0 [0m . 
 [41m[97m 0 [0m[41m[97m 0 [0m[45m[97m 4 [0m .  .  . [41m[97m 0 [0m[41m[97m 0 [0m[41m[97m 0 [0m . [41m[97m 0 [0m . [45m[97m 4 [0m .  .  .  .  .  . [45m[97m 4 [0m[45m[97m 4 [0m .  .  .  .  .  . [41m[97m 0 [0m . [45m[97m 4 [0m . [45m[97m 4 [0m . [41m[97m 0 [0m[41m[97m 0 [0m[41m[97m 0 [0m[41m[97m 0 [0m[41m[97m 0 [0m[41m[97m 0 [0m[41m[97m 0 [0m[41m[97m 0 [0m[41m[97m 0 [0m[41m[97m 0 [0m[41m[97m 0 [0m[43m[30m 2 [0m .  . [41m[97m 0 [0m[107m[30m 6 [0m[107m[30m 6 [0m .  . [41m[97m 0 [0m[41m[97m 0 [0m[41m[97m 0 [0m[41m[97m 0 [0m[41m[97m 0 [0m . [41m[97m 0 [0m . 
[41m[97m 0 [0m .  .  . [41m[97m 0 [0m .  . [41m[97m 0 [0m[41m[97m 0 [0m .  . [45m[97m 4 [0m .  .  .  .  .  .  .  .  .  . [45m[97m 4 [0m . [45m[97m 4 [0m . [41m[97m 0 [0m .  .  .  . [45m[97m 4 [0m .  . [41m[97m 0 [0m[41m[97m 0 [0m . [41m[97m 0 [0m[41m[97m 0 [0m[41m[97m 0 [0m[41m[97m 0 [0m .  .  .  . [41m[97m 0 [0m .  .  . [107m[30m 6 [0m . [41m[97m 0 [0m[41m[97m 0 [0m[41m[97m 0 [0m . [41m[97m 0 [0m . [41m[97m 0 [0m[41m[97m 0 [0m[41m[97m 0 [0m
 [41m[97m 0 [0m[45m[97m 4 [0m[45m[97m 4 [0m . [41m[97m 0 [0m[41m[97m 0 [0m[41m[97m 0 [0m[41m[97m 0 [0m .  .  . [45m[97m 4 [0m[45m[97m 4 [0m[45m[97m 4 [0m . [45m[97m 4 [0m .  .  .  .  .  .  .  .  . [41m[97m 0 [0m .  .  . [45m[97m 4 [0m .  .  .  . [41m[97m 0 [0m[41m[97m 0 [0m[41m[97m 0 [0m[41m[97m 0 [0m[41m[97m 0 [0m[41m[97m 0 [0m[41m[97m 0 [0m .  .  .  . [41m[97m 0 [0m . [44m[97m 3 [0m .  . [41m[97m 0 [0m[41m[97m 0 [0m[41m[97m 0 [0m[41m[97m 0 [0m[41m[97m 0 [0m[41m[97m 0 [0m[41m[97m 0 [0m .  . [41m[97m 0 [0m
 .  .  .  .  .  .  .  . [45m[97m 4 [0m[45m[97m 4 [0m[45m[97m 4 [0m[45m[97m 4 [0m[45m[97m 4 [0m . [45m[97m 4 [0m[45m[97m 4 [0m .  . [41m[97m 0 [0m .  . [41m[97m 0 [0m[41m[97m 0 [0m[41m[97m 0 [0m . [41m[97m 0 [0m[41m[97m 0 [0m .  .  .  . [41m[97m 0 [0m[41m[97m 0 [0m[41m[97m 0 [0m[41m[97m 0 [0m[41m[97m 0 [0m . [41m[97m 0 [0m[41m[97m 0 [0m[41m[97m 0 [0m[41m[97m 0 [0m[41m[97m 0 [0m .  .  .  . [44m[97m 3 [0m .  . [41m[97m 0 [0m[41m[97m 0 [0m[41m[97m 0 [0m[41m[97m 0 [0m .  .  . [41m[97m 0 [0m . [41m[97m 0 [0m[41m[97m 0 [0m
 [41m[97m 0 [0m[41m[97m 0 [0m . [43m[30m 2 [0m[43m[30m 2 [0m .  .  . [45m[97m 4 [0m[45m[97m 4 [0m[45m[97m 4 [0m[45m[97m 4 [0m[45m[97m 4 [0m[45m[97m 4 [0m[45m[97m 4 [0m[45m[97m 4 [0m .  .  . [41m[97m 0 [0m[41m[97m 0 [0m . [41m[97m 0 [0m[41m[97m 0 [0m[41m[97m 0 [0m .  .  . [41m[97m 0 [0m .  . [41m[97m 0 [0m[41m[97m 0 [0m[41m[97m 0 [0m[41m[97m 0 [0m . [41m[97m 0 [0m . [41m[97m 0 [0m . [41m[97m 0 [0m .  . [107m[30m 6 [0m . [44m[97m 3 [0m . [44m[97m 3 [0m[41m[97m 0 [0m[41m[97m 0 [0m .  .  .  .  . [107m[30m 6 [0m[41m[97m 0 [0m[41m[97m 0 [0m[41m[97m 0 [0m[41m[97m 0 [0m
[41m[97m 0 [0m[41m[97m 0 [0m[43m[30m 2 [0m .  .  .  .  . [45m[97m 4 [0m[45m[97m 4 [0m[45m[97m 4 [0m . [45m[97m 4 [0m .  . [45m[97m 4 [0m .  .  . [41m[97m 0 [0m .  . [41m[97m 0 [0m[41m[97m 0 [0m[41m[97m 0 [0m . [41m[97m 0 [0m[41m[97m 0 [0m .  .  .  .  .  . [41m[97m 0 [0m[41m[97m 0 [0m[41m[97m 0 [0m . [41m[97m 0 [0m .  .  .  .  .  . [44m[97m 3 [0m[44m[97m 3 [0m[44m[97m 3 [0m . [41m[97m 0 [0m .  . [107m[30m 6 [0m . [107m[30m 6 [0m . [41m[97m 0 [0m . [41m[97m 0 [0m[41m[97m 0 [0m
  .  .  .  . [45m[97m 4 [0m . [42m[97m 1 [0m .  .  .  .  .  .  .  .  .  .  .  .  .  . [41m[97m 0 [0m . [41m[97m 0 [0m[41m[97m 0 [0m[41m[97m 0 [0m . [41m[97m 0 [0m[41m[97m 0 [0m[41m[97m 0 [0m .  . [41m[97m 0 [0m[41m[97m 0 [0m[41m[97m 0 [0m[41m[97m 0 [0m .  .  .  .  .  .  .  .  . [44m[97m 3 [0m[44m[97m 3 [0m .  .  .  . [107m[30m 6 [0m[107m[30m 6 [0m[107m[30m 6 [0m[107m[30m 6 [0m . [41m[97m 0 [0m[41m[97m 0 [0m .  . 
[41m[97m 0 [0m[41m[97m 0 [0m[41m[97m 0 [0m .  .  . [42m[97m 1 [0m .  . [45m[97m 4 [0m .  .  .  .  .  . [42m[97m 1 [0m .  .  .  . [41m[97m 0 [0m . [41m[97m 0 [0m[41m[97m 0 [0m[41m[97m 0 [0m[41m[97m 0 [0m . [41m[97m 0 [0m .  .  .  .  . [41m[97m 0 [0m[41m[97m 0 [0m .  .  .  .  . [44m[97m 3 [0m .  . [44m[97m 3 [0m[44m[97m 3 [0m[44m[97m 3 [0m[44m[97m 3 [0m .  .  .  . [107m[30m 6 [0m .  . [41m[97m 0 [0m .  . [41m[97m 0 [0m[41m[97m 0 [0m
 [41m[97m 0 [0m .  . [43m[30m 2 [0m .  .  . [107m[30m 6 [0m . [46m[30m 5 [0m .  .  .  .  . [42m[97m 1 [0m[42m[97m 1 [0m .  .  . [41m[97m 0 [0m[41m[97m 0 [0m[41m[97m 0 [0m[41m[97m 0 [0m[41m[97m 0 [0m[41m[97m 0 [0m[41m[97m 0 [0m[41m[97m 0 [0m .  .  .  .  .  .  .  .  .  .  . [44m[97m 3 [0m[44m[97m 3 [0m[44m[97m 3 [0m .  .  . [44m[97m 3 [0m[44m[97m 3 [0m[44m[97m 3 [0m[44m[97m 3 [0m . [107m[30m 6 [0m[107m[30m 6 [0m[107m[30m 6 [0m .  . [41m[97m 0 [0m[41m[97m 0 [0m[41m[97m 0 [0m . [41m[97m 0 [0m

================================================================================

epoch=68 alive=918 committed=918 clusters=7 largest=525 meanE=1.63 mediumN=169.16
. = empty | [47m[30m u [0m = undetermined | [41m[97m 0 [0m = cluster 0 | [42m[97m 1 [0m = cluster 1 | [43m[30m 2 [0m = cluster 2 | [44m[97m 3 [0m = cluster 3 | [45m[97m 4 [0m = cluster 4 | [46m[30m 5 [0m = cluster 5 | [107m[30m 6 [0m = cluster 6 | [100m[97m 7 [0m = cluster 7
 .  .  . [43m[30m 2 [0m[43m[30m 2 [0m . [107m[30m 6 [0m .  .  .  .  . [42m[97m 1 [0m .  . [42m[97m 1 [0m .  .  .  .  . [41m[97m 0 [0m . [41m[97m 0 [0m[41m[97m 0 [0m[41m[97m 0 [0m[41m[97m 0 [0m .  . [41m[97m 0 [0m[41m[97m 0 [0m .  .  . [41m[97m 0 [0m .  .  . [44m[97m 3 [0m .  . [44m[97m 3 [0m .  .  . [44m[97m 3 [0m[44m[97m 3 [0m[44m[97m 3 [0m .  . [107m[30m 6 [0m .  . [43m[30m 2 [0m .  . [41m[97m 0 [0m[41m[97m 0 [0m[41m[97m 0 [0m[41m[97m 0 [0m
  .  . [43m[30m 2 [0m .  .  . [42m[97m 1 [0m .  . [45m[97m 4 [0m . [42m[97m 1 [0m[42m[97m 1 [0m[42m[97m 1 [0m .  .  . [45m[97m 4 [0m .  .  .  .  . [41m[97m 0 [0m . [41m[97m 0 [0m[41m[97m 0 [0m[41m[97m 0 [0m[41m[97m 0 [0m[41m[97m 0 [0m[41m[97m 0 [0m . [41m[97m 0 [0m[41m[97m 0 [0m[41m[97m 0 [0m .  .  . [44m[97m 3 [0m[44m[97m 3 [0m[44m[97m 3 [0m[44m[97m 3 [0m .  .  .  .  . [44m[97m 3 [0m .  .  . [41m[97m 0 [0m .  .  . [41m[97m 0 [0m .  .  .  . 
 . [43m[30m 2 [0m .  .  . [42m[97m 1 [0m . [45m[97m 4 [0m .  .  .  .  .  .  .  . [45m[97m 4 [0m . [45m[97m 4 [0m .  .  .  .  . [41m[97m 0 [0m[41m[97m 0 [0m[41m[97m 0 [0m . [41m[97m 0 [0m . [41m[97m 0 [0m[41m[97m 0 [0m . [41m[97m 0 [0m[41m[97m 0 [0m[41m[97m 0 [0m[41m[97m 0 [0m . [44m[97m 3 [0m[44m[97m 3 [0m .  .  .  .  .  .  .  . [41m[97m 0 [0m . [41m[97m 0 [0m .  .  .  .  .  .  .  .  . 
  . [43m[30m 2 [0m .  .  .  .  .  .  .  .  .  .  .  .  .  . [45m[97m 4 [0m[45m[97m 4 [0m[45m[97m 4 [0m .  .  .  . [41m[97m 0 [0m .  . [41m[97m 0 [0m[41m[97m 0 [0m . [41m[97m 0 [0m[41m[97m 0 [0m[41m[97m 0 [0m .  .  . [41m[97m 0 [0m . [44m[97m 3 [0m .  .  .  .  .  .  .  .  .  . [41m[97m 0 [0m[41m[97m 0 [0m .  .  .  .  .  .  .  .  .  . 
 .  .  .  .  .  . [43m[30m 2 [0m[43m[30m 2 [0m .  .  .  .  .  .  .  .  .  .  . [43m[30m 2 [0m .  .  .  .  . [41m[97m 0 [0m .  . [41m[97m 0 [0m .  .  .  . [41m[97m 0 [0m .  . [44m[97m 3 [0m . [44m[97m 3 [0m .  .  .  . [41m[97m 0 [0m .  . [41m[97m 0 [0m[41m[97m 0 [0m[41m[97m 0 [0m[41m[97m 0 [0m[41m[97m 0 [0m .  . [43m[30m 2 [0m .  .  . [43m[30m 2 [0m[43m[30m 2 [0m[43m[30m 2 [0m
  .  . [45m[97m 4 [0m .  .  . [43m[30m 2 [0m . [43m[30m 2 [0m .  .  .  .  .  . [41m[97m 0 [0m .  . [43m[30m 2 [0m[43m[30m 2 [0m[43m[30m 2 [0m .  . [43m[30m 2 [0m . [41m[97m 0 [0m[41m[97m 0 [0m[41m[97m 0 [0m[41m[97m 0 [0m[41m[97m 0 [0m .  .  .  .  .  . [44m[97m 3 [0m .  .  .  .  .  .  .  . [41m[97m 0 [0m[41m[97m 0 [0m .  .  .  .  .  . [43m[30m 2 [0m .  . [43m[30m 2 [0m . [43m[30m 2 [0m[43m[30m 2 [0m
 .  .  .  .  . [43m[30m 2 [0m . [43m[30m 2 [0m .  .  .  .  .  .  . [41m[97m 0 [0m[41m[97m 0 [0m .  .  .  . [43m[30m 2 [0m[43m[30m 2 [0m . [41m[97m 0 [0m[41m[97m 0 [0m[41m[97m 0 [0m[41m[97m 0 [0m . [43m[30m 2 [0m .  .  .  .  .  .  .  .  .  .  .  .  .  .  . [41m[97m 0 [0m .  .  .  .  .  .  .  .  .  .  .  . [43m[30m 2 [0m[43m[30m 2 [0m
  .  .  . [43m[30m 2 [0m .  .  .  . [45m[97m 4 [0m .  .  .  . [41m[97m 0 [0m .  .  .  .  .  .  . [43m[30m 2 [0m .  . [41m[97m 0 [0m .  .  .  .  . [43m[30m 2 [0m .  .  .  .  .  .  .  .  .  .  .  .  .  .  . [41m[97m 0 [0m .  .  .  . [43m[30m 2 [0m .  .  .  .  .  .  .  . 
 . [43m[30m 2 [0m[43m[30m 2 [0m[43m[30m 2 [0m . [43m[30m 2 [0m .  .  .  .  . [43m[30m 2 [0m .  .  .  . [42m[97m 1 [0m[42m[97m 1 [0m[42m[97m 1 [0m .  .  .  .  . [41m[97m 0 [0m .  .  .  . [43m[30m 2 [0m .  .  .  . [44m[97m 3 [0m .  .  .  . [45m[97m 4 [0m . [44m[97m 3 [0m[44m[97m 3 [0m .  .  . [43m[30m 2 [0m .  . [43m[30m 2 [0m .  .  .  .  .  .  .  .  .  . 
 [43m[30m 2 [0m[43m[30m 2 [0m[43m[30m 2 [0m[43m[30m 2 [0m .  .  .  .  .  . [43m[30m 2 [0m . [43m[30m 2 [0m .  . [42m[97m 1 [0m . [42m[97m 1 [0m .  .  .  .  . [41m[97m 0 [0m .  . [43m[30m 2 [0m[43m[30m 2 [0m .  .  .  .  .  .  .  .  . [45m[97m 4 [0m .  .  .  .  . [44m[97m 3 [0m .  . [43m[30m 2 [0m . [43m[30m 2 [0m .  .  .  .  .  .  .  .  .  .  . 
 .  .  .  .  .  .  .  .  .  . [43m[30m 2 [0m .  .  .  .  .  .  .  .  .  .  . [41m[97m 0 [0m[41m[97m 0 [0m . [43m[30m 2 [0m . [43m[30m 2 [0m[43m[30m 2 [0m[43m[30m 2 [0m[43m[30m 2 [0m .  .  .  .  .  . [45m[97m 4 [0m[45m[97m 4 [0m .  .  . [44m[97m 3 [0m .  . [43m[30m 2 [0m[43m[30m 2 [0m[43m[30m 2 [0m .  .  .  .  .  .  . [41m[97m 0 [0m[41m[97m 0 [0m[41m[97m 0 [0m[41m[97m 0 [0m . 
  .  .  .  .  .  .  .  . [43m[30m 2 [0m[43m[30m 2 [0m[43m[30m 2 [0m .  .  . [45m[97m 4 [0m . [41m[97m 0 [0m[41m[97m 0 [0m . [100m[97m 7 [0m[100m[97m 7 [0m .  .  .  .  . [43m[30m 2 [0m[43m[30m 2 [0m . [43m[30m 2 [0m . [44m[97m 3 [0m[44m[97m 3 [0m[44m[97m 3 [0m .  .  .  . [45m[97m 4 [0m[45m[97m 4 [0m . [44m[97m 3 [0m .  .  .  .  . [43m[30m 2 [0m .  .  .  . [43m[30m 2 [0m .  .  . [41m[97m 0 [0m . [41m[97m 0 [0m[42m[97m 1 [0m
 .  .  .  .  .  . [43m[30m 2 [0m .  . [43m[30m 2 [0m . [45m[97m 4 [0m[45m[97m 4 [0m[45m[97m 4 [0m . [41m[97m 0 [0m . [100m[97m 7 [0m[100m[97m 7 [0m .  .  .  .  . [43m[30m 2 [0m .  . [43m[30m 2 [0m[43m[30m 2 [0m .  .  . [44m[97m 3 [0m .  .  .  .  . [45m[97m 4 [0m .  .  . [41m[97m 0 [0m .  .  .  .  .  .  .  .  .  . [41m[97m 0 [0m . [41m[97m 0 [0m[41m[97m 0 [0m[41m[97m 0 [0m .  . 
  .  . [43m[30m 2 [0m .  . [43m[30m 2 [0m .  .  .  .  .  .  .  .  .  .  .  . [100m[97m 7 [0m .  .  .  .  . [43m[30m 2 [0m[43m[30m 2 [0m[43m[30m 2 [0m[43m[30m 2 [0m .  .  .  .  .  .  . [42m[97m 1 [0m .  .  .  .  . [41m[97m 0 [0m[41m[97m 0 [0m . [43m[30m 2 [0m .  .  .  .  . [42m[97m 1 [0m .  .  . [41m[97m 0 [0m[41m[97m 0 [0m[41m[97m 0 [0m .  .  . 
 . [43m[30m 2 [0m . [43m[30m 2 [0m .  . [43m[30m 2 [0m .  .  .  .  .  . [41m[97m 0 [0m[41m[97m 0 [0m . [41m[97m 0 [0m .  .  .  .  .  . [43m[30m 2 [0m[43m[30m 2 [0m[43m[30m 2 [0m .  .  . [42m[97m 1 [0m[42m[97m 1 [0m . [42m[97m 1 [0m .  . [42m[97m 1 [0m .  . [41m[97m 0 [0m .  .  .  .  .  .  .  .  .  .  .  .  .  .  .  .  . [41m[97m 0 [0m[41m[97m 0 [0m .  . 
 [43m[30m 2 [0m .  .  .  .  .  . [41m[97m 0 [0m[41m[97m 0 [0m[41m[97m 0 [0m .  . [41m[97m 0 [0m[41m[97m 0 [0m[41m[97m 0 [0m[41m[97m 0 [0m[41m[97m 0 [0m .  . [43m[30m 2 [0m .  . [43m[30m 2 [0m[43m[30m 2 [0m . [43m[30m 2 [0m .  .  .  . [42m[97m 1 [0m[42m[97m 1 [0m[42m[97m 1 [0m .  .  .  .  . [41m[97m 0 [0m .  .  .  .  .  .  .  .  .  .  .  . [43m[30m 2 [0m .  .  .  .  .  .  .  . 
 .  .  . [43m[30m 2 [0m .  . [41m[97m 0 [0m . [41m[97m 0 [0m . [41m[97m 0 [0m[41m[97m 0 [0m[41m[97m 0 [0m . [41m[97m 0 [0m .  .  . [43m[30m 2 [0m . [43m[30m 2 [0m[43m[30m 2 [0m[43m[30m 2 [0m .  .  .  .  .  .  .  .  .  .  .  .  . [41m[97m 0 [0m .  .  .  .  .  .  .  .  .  .  .  . [43m[30m 2 [0m . [43m[30m 2 [0m .  .  . [42m[97m 1 [0m .  .  . [43m[30m 2 [0m
 [43m[30m 2 [0m . [43m[30m 2 [0m .  .  .  . [41m[97m 0 [0m[41m[97m 0 [0m[41m[97m 0 [0m . [41m[97m 0 [0m . [41m[97m 0 [0m[41m[97m 0 [0m .  . [43m[30m 2 [0m .  .  . [43m[30m 2 [0m . [42m[97m 1 [0m .  .  .  . [45m[97m 4 [0m .  .  .  . [45m[97m 4 [0m .  .  .  .  .  .  . [43m[30m 2 [0m .  .  .  .  . [43m[30m 2 [0m[43m[30m 2 [0m[43m[30m 2 [0m . [43m[30m 2 [0m . [42m[97m 1 [0m .  . [41m[97m 0 [0m[41m[97m 0 [0m .  . 
 .  .  .  .  . [41m[97m 0 [0m[41m[97m 0 [0m . [41m[97m 0 [0m[41m[97m 0 [0m[41m[97m 0 [0m . [41m[97m 0 [0m[41m[97m 0 [0m . [41m[97m 0 [0m[43m[30m 2 [0m[43m[30m 2 [0m[43m[30m 2 [0m .  .  .  .  .  . [41m[97m 0 [0m[41m[97m 0 [0m .  .  .  .  .  .  . [45m[97m 4 [0m .  .  .  .  .  .  .  .  . [43m[30m 2 [0m .  .  .  .  .  .  .  . [42m[97m 1 [0m . [41m[97m 0 [0m . [41m[97m 0 [0m . [42m[97m 1 [0m
 [42m[97m 1 [0m .  . [41m[97m 0 [0m[41m[97m 0 [0m[41m[97m 0 [0m . [41m[97m 0 [0m[41m[97m 0 [0m . [41m[97m 0 [0m .  . [41m[97m 0 [0m .  .  . [43m[30m 2 [0m .  .  .  . [100m[97m 7 [0m[43m[30m 2 [0m .  . [41m[97m 0 [0m .  .  .  . [45m[97m 4 [0m[45m[97m 4 [0m[45m[97m 4 [0m .  .  .  .  . [43m[30m 2 [0m[43m[30m 2 [0m[43m[30m 2 [0m[43m[30m 2 [0m[43m[30m 2 [0m . [43m[30m 2 [0m .  .  . [41m[97m 0 [0m[41m[97m 0 [0m[41m[97m 0 [0m .  .  . [41m[97m 0 [0m .  .  .  . 
 . [41m[97m 0 [0m . [41m[97m 0 [0m[41m[97m 0 [0m .  . [41m[97m 0 [0m[41m[97m 0 [0m[41m[97m 0 [0m[41m[97m 0 [0m . [41m[97m 0 [0m[41m[97m 0 [0m[41m[97m 0 [0m .  .  .  .  . [100m[97m 7 [0m .  .  .  .  .  .  .  . [45m[97m 4 [0m[45m[97m 4 [0m[45m[97m 4 [0m[45m[97m 4 [0m[45m[97m 4 [0m[45m[97m 4 [0m .  .  .  . [43m[30m 2 [0m[43m[30m 2 [0m . [43m[30m 2 [0m[43m[30m 2 [0m .  .  .  .  . [41m[97m 0 [0m[41m[97m 0 [0m[41m[97m 0 [0m[41m[97m 0 [0m .  .  .  .  .  .  . 
 [41m[97m 0 [0m[41m[97m 0 [0m .  .  . [107m[30m 6 [0m .  .  . [41m[97m 0 [0m . [41m[97m 0 [0m[41m[97m 0 [0m[41m[97m 0 [0m[41m[97m 0 [0m .  . [41m[97m 0 [0m .  . [41m[97m 0 [0m .  .  .  .  .  .  . [45m[97m 4 [0m .  .  . [45m[97m 4 [0m[45m[97m 4 [0m .  .  .  .  .  . [43m[30m 2 [0m[43m[30m 2 [0m . [43m[30m 2 [0m[43m[30m 2 [0m . [43m[30m 2 [0m[41m[97m 0 [0m . [41m[97m 0 [0m .  .  . [107m[30m 6 [0m .  . [41m[97m 0 [0m[41m[97m 0 [0m .  . 
[41m[97m 0 [0m[41m[97m 0 [0m . [41m[97m 0 [0m .  .  .  . [41m[97m 0 [0m[41m[97m 0 [0m[41m[97m 0 [0m . [41m[97m 0 [0m[41m[97m 0 [0m[41m[97m 0 [0m[41m[97m 0 [0m[41m[97m 0 [0m[41m[97m 0 [0m .  . [41m[97m 0 [0m[41m[97m 0 [0m . [100m[97m 7 [0m[45m[97m 4 [0m[45m[97m 4 [0m . [45m[97m 4 [0m .  .  . [45m[97m 4 [0m .  .  .  .  .  .  .  . [43m[30m 2 [0m .  . [43m[30m 2 [0m .  .  .  . [41m[97m 0 [0m[41m[97m 0 [0m . [107m[30m 6 [0m[107m[30m 6 [0m[107m[30m 6 [0m .  . [41m[97m 0 [0m[41m[97m 0 [0m[41m[97m 0 [0m[41m[97m 0 [0m
  . [41m[97m 0 [0m[41m[97m 0 [0m[41m[97m 0 [0m[41m[97m 0 [0m . [41m[97m 0 [0m[41m[97m 0 [0m[41m[97m 0 [0m . [41m[97m 0 [0m[41m[97m 0 [0m[41m[97m 0 [0m[41m[97m 0 [0m[41m[97m 0 [0m . [41m[97m 0 [0m[41m[97m 0 [0m[41m[97m 0 [0m[41m[97m 0 [0m .  .  .  . [45m[97m 4 [0m[45m[97m 4 [0m[45m[97m 4 [0m .  .  .  .  .  .  .  .  .  .  .  .  .  .  .  .  .  .  .  .  .  .  . [107m[30m 6 [0m . [107m[30m 6 [0m .  .  . [41m[97m 0 [0m . [107m[30m 6 [0m . 
[107m[30m 6 [0m .  .  . [41m[97m 0 [0m[41m[97m 0 [0m[41m[97m 0 [0m[41m[97m 0 [0m[41m[97m 0 [0m[41m[97m 0 [0m[41m[97m 0 [0m[41m[97m 0 [0m[41m[97m 0 [0m[41m[97m 0 [0m[41m[97m 0 [0m .  . [41m[97m 0 [0m . [41m[97m 0 [0m[41m[97m 0 [0m[41m[97m 0 [0m . [45m[97m 4 [0m[45m[97m 4 [0m .  .  .  .  .  . [43m[30m 2 [0m[43m[30m 2 [0m .  .  . [41m[97m 0 [0m .  .  .  .  .  . [41m[97m 0 [0m[41m[97m 0 [0m .  .  .  .  .  . [107m[30m 6 [0m .  . [41m[97m 0 [0m[41m[97m 0 [0m[41m[97m 0 [0m[41m[97m 0 [0m . [107m[30m 6 [0m
 [107m[30m 6 [0m .  . [41m[97m 0 [0m .  . [41m[97m 0 [0m[41m[97m 0 [0m[41m[97m 0 [0m[41m[97m 0 [0m[41m[97m 0 [0m[41m[97m 0 [0m[41m[97m 0 [0m[41m[97m 0 [0m . [41m[97m 0 [0m[41m[97m 0 [0m[41m[97m 0 [0m . [41m[97m 0 [0m[41m[97m 0 [0m .  .  .  .  . [45m[97m 4 [0m .  .  .  . [43m[30m 2 [0m .  .  .  .  .  .  .  . [41m[97m 0 [0m . [41m[97m 0 [0m[41m[97m 0 [0m[41m[97m 0 [0m .  . [43m[30m 2 [0m .  .  .  . [41m[97m 0 [0m . [41m[97m 0 [0m[41m[97m 0 [0m[41m[97m 0 [0m[107m[30m 6 [0m[107m[30m 6 [0m[107m[30m 6 [0m
[107m[30m 6 [0m[41m[97m 0 [0m[41m[97m 0 [0m[41m[97m 0 [0m[41m[97m 0 [0m[41m[97m 0 [0m[41m[97m 0 [0m . [41m[97m 0 [0m . [41m[97m 0 [0m .  .  . [41m[97m 0 [0m . [41m[97m 0 [0m[41m[97m 0 [0m .  .  .  .  .  .  .  . [45m[97m 4 [0m .  .  . [43m[30m 2 [0m[43m[30m 2 [0m[43m[30m 2 [0m .  .  .  .  .  .  . [41m[97m 0 [0m . [41m[97m 0 [0m . [41m[97m 0 [0m .  . [43m[30m 2 [0m[43m[30m 2 [0m[43m[30m 2 [0m .  . [41m[97m 0 [0m[41m[97m 0 [0m[41m[97m 0 [0m .  . [107m[30m 6 [0m[107m[30m 6 [0m . 
 [41m[97m 0 [0m . [41m[97m 0 [0m[41m[97m 0 [0m[41m[97m 0 [0m[41m[97m 0 [0m[41m[97m 0 [0m[41m[97m 0 [0m[41m[97m 0 [0m[41m[97m 0 [0m[41m[97m 0 [0m .  .  .  . [41m[97m 0 [0m[41m[97m 0 [0m[41m[97m 0 [0m[41m[97m 0 [0m . [41m[97m 0 [0m[41m[97m 0 [0m . [45m[97m 4 [0m[45m[97m 4 [0m . [45m[97m 4 [0m .  .  .  .  . [43m[30m 2 [0m[45m[97m 4 [0m[45m[97m 4 [0m[45m[97m 4 [0m[45m[97m 4 [0m .  . [41m[97m 0 [0m[41m[97m 0 [0m[41m[97m 0 [0m[41m[97m 0 [0m[41m[97m 0 [0m[41m[97m 0 [0m .  . [43m[30m 2 [0m . [43m[30m 2 [0m .  . [41m[97m 0 [0m[41m[97m 0 [0m .  .  .  .  . [107m[30m 6 [0m
[41m[97m 0 [0m[41m[97m 0 [0m[41m[97m 0 [0m[41m[97m 0 [0m . [41m[97m 0 [0m[41m[97m 0 [0m[41m[97m 0 [0m[41m[97m 0 [0m[41m[97m 0 [0m .  .  . [41m[97m 0 [0m . [41m[97m 0 [0m[41m[97m 0 [0m[41m[97m 0 [0m[41m[97m 0 [0m .  .  .  . [45m[97m 4 [0m[45m[97m 4 [0m .  . [45m[97m 4 [0m .  . [43m[30m 2 [0m .  .  .  . [45m[97m 4 [0m . [41m[97m 0 [0m[41m[97m 0 [0m[41m[97m 0 [0m[41m[97m 0 [0m[41m[97m 0 [0m[41m[97m 0 [0m[41m[97m 0 [0m .  .  . [43m[30m 2 [0m[43m[30m 2 [0m .  .  .  . [41m[97m 0 [0m[41m[97m 0 [0m[107m[30m 6 [0m . [41m[97m 0 [0m . [41m[97m 0 [0m
 [41m[97m 0 [0m . [41m[97m 0 [0m .  .  . [41m[97m 0 [0m[41m[97m 0 [0m[41m[97m 0 [0m[41m[97m 0 [0m .  .  . [41m[97m 0 [0m .  . [41m[97m 0 [0m[41m[97m 0 [0m[41m[97m 0 [0m[41m[97m 0 [0m .  . [45m[97m 4 [0m[45m[97m 4 [0m[45m[97m 4 [0m[45m[97m 4 [0m[45m[97m 4 [0m[45m[97m 4 [0m .  .  . [45m[97m 4 [0m . [43m[30m 2 [0m .  .  .  . [41m[97m 0 [0m . [41m[97m 0 [0m[41m[97m 0 [0m[41m[97m 0 [0m[41m[97m 0 [0m .  .  .  .  .  . [107m[30m 6 [0m[41m[97m 0 [0m . [41m[97m 0 [0m[41m[97m 0 [0m[107m[30m 6 [0m .  . [41m[97m 0 [0m[41m[97m 0 [0m
[41m[97m 0 [0m[41m[97m 0 [0m . [45m[97m 4 [0m .  . [41m[97m 0 [0m .  . [41m[97m 0 [0m .  .  . [41m[97m 0 [0m . [41m[97m 0 [0m[41m[97m 0 [0m .  .  . [45m[97m 4 [0m . [45m[97m 4 [0m[45m[97m 4 [0m . [45m[97m 4 [0m .  .  .  . [45m[97m 4 [0m .  .  .  . [41m[97m 0 [0m[41m[97m 0 [0m[41m[97m 0 [0m[41m[97m 0 [0m[41m[97m 0 [0m[41m[97m 0 [0m[41m[97m 0 [0m . [41m[97m 0 [0m . [43m[30m 2 [0m[43m[30m 2 [0m .  . [107m[30m 6 [0m .  . [41m[97m 0 [0m[41m[97m 0 [0m[41m[97m 0 [0m[41m[97m 0 [0m[41m[97m 0 [0m . [41m[97m 0 [0m[41m[97m 0 [0m
 [41m[97m 0 [0m[41m[97m 0 [0m[45m[97m 4 [0m . [41m[97m 0 [0m[41m[97m 0 [0m[41m[97m 0 [0m[41m[97m 0 [0m[41m[97m 0 [0m[41m[97m 0 [0m[41m[97m 0 [0m . [45m[97m 4 [0m .  .  .  .  .  . [45m[97m 4 [0m[45m[97m 4 [0m .  . [45m[97m 4 [0m[45m[97m 4 [0m .  .  .  . [45m[97m 4 [0m[45m[97m 4 [0m[45m[97m 4 [0m .  . [41m[97m 0 [0m[41m[97m 0 [0m . [41m[97m 0 [0m[41m[97m 0 [0m[41m[97m 0 [0m[41m[97m 0 [0m[41m[97m 0 [0m[41m[97m 0 [0m[41m[97m 0 [0m[43m[30m 2 [0m . [41m[97m 0 [0m[41m[97m 0 [0m . [107m[30m 6 [0m[107m[30m 6 [0m[41m[97m 0 [0m .  . [41m[97m 0 [0m[41m[97m 0 [0m[41m[97m 0 [0m[41m[97m 0 [0m . [41m[97m 0 [0m
 . [41m[97m 0 [0m[45m[97m 4 [0m . [41m[97m 0 [0m[41m[97m 0 [0m[41m[97m 0 [0m[41m[97m 0 [0m .  .  .  . [45m[97m 4 [0m .  .  .  .  .  .  .  .  .  .  .  .  .  . [41m[97m 0 [0m .  . [45m[97m 4 [0m[45m[97m 4 [0m . [41m[97m 0 [0m . [41m[97m 0 [0m[41m[97m 0 [0m[41m[97m 0 [0m[41m[97m 0 [0m[41m[97m 0 [0m . [41m[97m 0 [0m .  .  .  . [41m[97m 0 [0m .  .  . [41m[97m 0 [0m . [41m[97m 0 [0m[41m[97m 0 [0m[41m[97m 0 [0m[41m[97m 0 [0m[41m[97m 0 [0m[41m[97m 0 [0m[41m[97m 0 [0m . 
 [41m[97m 0 [0m . [45m[97m 4 [0m .  .  . [41m[97m 0 [0m .  . [45m[97m 4 [0m[45m[97m 4 [0m[45m[97m 4 [0m[45m[97m 4 [0m[45m[97m 4 [0m . [45m[97m 4 [0m .  .  .  .  .  .  .  .  . [41m[97m 0 [0m .  .  .  .  .  .  . [41m[97m 0 [0m[41m[97m 0 [0m[41m[97m 0 [0m[41m[97m 0 [0m[41m[97m 0 [0m[41m[97m 0 [0m[41m[97m 0 [0m[41m[97m 0 [0m[41m[97m 0 [0m .  . [41m[97m 0 [0m .  .  .  . [41m[97m 0 [0m . [41m[97m 0 [0m[41m[97m 0 [0m[41m[97m 0 [0m . [41m[97m 0 [0m .  . [41m[97m 0 [0m . 
[41m[97m 0 [0m . [41m[97m 0 [0m .  .  .  .  .  . [45m[97m 4 [0m . [45m[97m 4 [0m[45m[97m 4 [0m[45m[97m 4 [0m[45m[97m 4 [0m[45m[97m 4 [0m .  .  .  . [41m[97m 0 [0m[41m[97m 0 [0m . [41m[97m 0 [0m[41m[97m 0 [0m . [41m[97m 0 [0m .  .  .  .  . [41m[97m 0 [0m[41m[97m 0 [0m[41m[97m 0 [0m[41m[97m 0 [0m[41m[97m 0 [0m . [41m[97m 0 [0m[41m[97m 0 [0m .  .  .  .  .  . [44m[97m 3 [0m[44m[97m 3 [0m .  . [41m[97m 0 [0m[41m[97m 0 [0m . [41m[97m 0 [0m .  .  . [41m[97m 0 [0m[41m[97m 0 [0m . 
 [41m[97m 0 [0m .  . [43m[30m 2 [0m[43m[30m 2 [0m .  .  . [45m[97m 4 [0m[45m[97m 4 [0m[45m[97m 4 [0m[45m[97m 4 [0m[45m[97m 4 [0m . [45m[97m 4 [0m .  .  . [41m[97m 0 [0m . [41m[97m 0 [0m[41m[97m 0 [0m[41m[97m 0 [0m[41m[97m 0 [0m[41m[97m 0 [0m[41m[97m 0 [0m .  .  .  . [41m[97m 0 [0m .  . [41m[97m 0 [0m . [41m[97m 0 [0m[41m[97m 0 [0m[41m[97m 0 [0m . [41m[97m 0 [0m[41m[97m 0 [0m . [107m[30m 6 [0m .  . [44m[97m 3 [0m[44m[97m 3 [0m .  .  . [41m[97m 0 [0m .  .  . [107m[30m 6 [0m . [41m[97m 0 [0m[41m[97m 0 [0m . [41m[97m 0 [0m
[41m[97m 0 [0m .  . [43m[30m 2 [0m .  .  .  .  .  . [45m[97m 4 [0m[45m[97m 4 [0m .  . [45m[97m 4 [0m .  .  .  .  . [41m[97m 0 [0m .  . [41m[97m 0 [0m . [41m[97m 0 [0m . [41m[97m 0 [0m[41m[97m 0 [0m .  . [41m[97m 0 [0m[41m[97m 0 [0m[41m[97m 0 [0m[41m[97m 0 [0m .  .  . [41m[97m 0 [0m .  .  .  .  .  . [44m[97m 3 [0m[44m[97m 3 [0m[44m[97m 3 [0m[41m[97m 0 [0m[41m[97m 0 [0m .  . [107m[30m 6 [0m[107m[30m 6 [0m .  . [41m[97m 0 [0m[41m[97m 0 [0m[41m[97m 0 [0m . 
 [41m[97m 0 [0m .  .  . [45m[97m 4 [0m .  .  . [45m[97m 4 [0m[45m[97m 4 [0m .  .  .  .  .  .  .  .  .  .  . [41m[97m 0 [0m[41m[97m 0 [0m[41m[97m 0 [0m . [41m[97m 0 [0m[41m[97m 0 [0m[41m[97m 0 [0m .  .  .  .  . [41m[97m 0 [0m .  . [41m[97m 0 [0m .  .  .  .  .  .  . [44m[97m 3 [0m .  . [44m[97m 3 [0m .  .  . [107m[30m 6 [0m[107m[30m 6 [0m[107m[30m 6 [0m .  . [41m[97m 0 [0m[41m[97m 0 [0m[41m[97m 0 [0m . 
 .  .  .  .  . [42m[97m 1 [0m[42m[97m 1 [0m .  . [45m[97m 4 [0m .  .  .  .  .  .  . [42m[97m 1 [0m .  .  . [41m[97m 0 [0m[41m[97m 0 [0m[41m[97m 0 [0m[41m[97m 0 [0m[41m[97m 0 [0m[41m[97m 0 [0m[41m[97m 0 [0m[41m[97m 0 [0m[41m[97m 0 [0m .  .  . [41m[97m 0 [0m . [41m[97m 0 [0m .  .  .  . [44m[97m 3 [0m .  .  . [44m[97m 3 [0m[44m[97m 3 [0m[44m[97m 3 [0m[44m[97m 3 [0m[44m[97m 3 [0m .  . [107m[30m 6 [0m[107m[30m 6 [0m[107m[30m 6 [0m .  . [41m[97m 0 [0m . [41m[97m 0 [0m[41m[97m 0 [0m
 [41m[97m 0 [0m[41m[97m 0 [0m .  .  .  .  .  .  .  .  . [43m[30m 2 [0m .  . [42m[97m 1 [0m[42m[97m 1 [0m .  .  .  .  .  .  . [41m[97m 0 [0m[41m[97m 0 [0m[41m[97m 0 [0m . [41m[97m 0 [0m[41m[97m 0 [0m .  .  .  .  . [41m[97m 0 [0m .  .  .  .  . [44m[97m 3 [0m .  .  . [44m[97m 3 [0m[44m[97m 3 [0m[44m[97m 3 [0m[44m[97m 3 [0m .  .  . [107m[30m 6 [0m[107m[30m 6 [0m .  . [41m[97m 0 [0m[41m[97m 0 [0m[41m[97m 0 [0m[41m[97m 0 [0m . 

================================================================================

epoch=69 alive=873 committed=873 clusters=7 largest=513 meanE=1.55 mediumN=158.59
. = empty | [47m[30m u [0m = undetermined | [41m[97m 0 [0m = cluster 0 | [42m[97m 1 [0m = cluster 1 | [43m[30m 2 [0m = cluster 2 | [44m[97m 3 [0m = cluster 3 | [45m[97m 4 [0m = cluster 4 | [46m[30m 5 [0m = cluster 5 | [107m[30m 6 [0m = cluster 6 | [100m[97m 7 [0m = cluster 7
[41m[97m 0 [0m .  . [43m[30m 2 [0m[43m[30m 2 [0m .  .  .  .  .  .  .  . [42m[97m 1 [0m[42m[97m 1 [0m[42m[97m 1 [0m .  .  .  .  . [41m[97m 0 [0m[41m[97m 0 [0m . [41m[97m 0 [0m[41m[97m 0 [0m[41m[97m 0 [0m[41m[97m 0 [0m[41m[97m 0 [0m .  .  .  . [41m[97m 0 [0m[41m[97m 0 [0m .  .  . [44m[97m 3 [0m[44m[97m 3 [0m[44m[97m 3 [0m .  .  . [44m[97m 3 [0m[44m[97m 3 [0m[44m[97m 3 [0m[44m[97m 3 [0m .  .  . [107m[30m 6 [0m .  .  . [41m[97m 0 [0m[41m[97m 0 [0m . [41m[97m 0 [0m[41m[97m 0 [0m
  .  .  . [43m[30m 2 [0m . [42m[97m 1 [0m .  . [45m[97m 4 [0m .  .  . [42m[97m 1 [0m .  .  .  . [45m[97m 4 [0m .  .  .  .  . [41m[97m 0 [0m[41m[97m 0 [0m . [41m[97m 0 [0m[41m[97m 0 [0m[41m[97m 0 [0m . [41m[97m 0 [0m . [41m[97m 0 [0m[41m[97m 0 [0m . [41m[97m 0 [0m[41m[97m 0 [0m . [44m[97m 3 [0m[44m[97m 3 [0m[44m[97m 3 [0m .  .  .  .  . [44m[97m 3 [0m .  .  .  .  .  . [43m[30m 2 [0m .  . [41m[97m 0 [0m .  .  . 
 .  . [43m[30m 2 [0m . [42m[97m 1 [0m .  .  . [45m[97m 4 [0m .  . [42m[97m 1 [0m .  .  .  .  . [45m[97m 4 [0m[45m[97m 4 [0m .  .  .  . [41m[97m 0 [0m[41m[97m 0 [0m .  . [41m[97m 0 [0m[41m[97m 0 [0m[41m[97m 0 [0m[41m[97m 0 [0m . [41m[97m 0 [0m[41m[97m 0 [0m[41m[97m 0 [0m[41m[97m 0 [0m .  . [44m[97m 3 [0m . [44m[97m 3 [0m .  .  .  .  .  .  .  . [41m[97m 0 [0m[41m[97m 0 [0m[41m[97m 0 [0m .  .  .  .  .  .  .  . 
 [43m[30m 2 [0m[43m[30m 2 [0m .  .  .  .  .  .  .  .  .  .  .  .  .  . [45m[97m 4 [0m[45m[97m 4 [0m[45m[97m 4 [0m .  .  .  .  .  . [41m[97m 0 [0m[41m[97m 0 [0m[41m[97m 0 [0m . [41m[97m 0 [0m[41m[97m 0 [0m[41m[97m 0 [0m .  . [41m[97m 0 [0m[41m[97m 0 [0m . [44m[97m 3 [0m[44m[97m 3 [0m .  .  .  .  .  .  .  . [41m[97m 0 [0m[41m[97m 0 [0m . [41m[97m 0 [0m .  .  .  .  .  .  .  .  . 
[43m[30m 2 [0m .  .  .  .  .  .  .  .  .  .  .  .  .  .  .  .  .  .  . [43m[30m 2 [0m .  .  .  . [41m[97m 0 [0m[41m[97m 0 [0m[41m[97m 0 [0m[41m[97m 0 [0m[41m[97m 0 [0m .  .  .  .  .  . [44m[97m 3 [0m[44m[97m 3 [0m .  .  .  .  .  .  .  .  . [41m[97m 0 [0m . [41m[97m 0 [0m .  .  .  .  .  .  .  . [43m[30m 2 [0m . 
 [43m[30m 2 [0m .  . [45m[97m 4 [0m . [43m[30m 2 [0m[43m[30m 2 [0m[43m[30m 2 [0m[43m[30m 2 [0m .  .  .  .  .  . [41m[97m 0 [0m[41m[97m 0 [0m .  . [43m[30m 2 [0m .  . [43m[30m 2 [0m .  . [41m[97m 0 [0m .  .  . [41m[97m 0 [0m .  .  .  .  .  . [44m[97m 3 [0m .  .  .  .  .  . [41m[97m 0 [0m . [41m[97m 0 [0m . [41m[97m 0 [0m .  .  .  . [43m[30m 2 [0m[43m[30m 2 [0m .  . [43m[30m 2 [0m[43m[30m 2 [0m[43m[30m 2 [0m . 
 .  .  .  .  .  . [43m[30m 2 [0m .  . [45m[97m 4 [0m .  .  .  . [41m[97m 0 [0m .  .  . [43m[30m 2 [0m .  . [43m[30m 2 [0m[43m[30m 2 [0m .  . [41m[97m 0 [0m[41m[97m 0 [0m .  .  .  .  .  .  .  .  .  .  .  .  .  .  .  .  . [41m[97m 0 [0m . [41m[97m 0 [0m .  .  .  .  .  .  .  .  .  . [43m[30m 2 [0m .  . 
  .  . [43m[30m 2 [0m[43m[30m 2 [0m .  .  .  .  .  .  .  .  .  .  .  .  .  .  .  .  .  . [43m[30m 2 [0m[41m[97m 0 [0m . [41m[97m 0 [0m[41m[97m 0 [0m .  . [43m[30m 2 [0m[43m[30m 2 [0m .  .  .  .  .  .  .  .  .  .  . [44m[97m 3 [0m .  .  . [41m[97m 0 [0m .  .  . [43m[30m 2 [0m .  .  .  .  .  .  .  .  . 
[43m[30m 2 [0m[43m[30m 2 [0m . [43m[30m 2 [0m[43m[30m 2 [0m[43m[30m 2 [0m .  .  .  .  .  .  .  .  .  . [42m[97m 1 [0m[42m[97m 1 [0m .  .  .  .  .  . [41m[97m 0 [0m .  .  .  .  .  .  .  . [44m[97m 3 [0m .  .  .  .  .  .  .  . [44m[97m 3 [0m .  .  . [43m[30m 2 [0m .  .  .  .  .  .  .  .  .  .  .  .  . 
  .  . [43m[30m 2 [0m .  .  .  .  .  .  . [43m[30m 2 [0m[43m[30m 2 [0m[43m[30m 2 [0m .  . [42m[97m 1 [0m[42m[97m 1 [0m . [42m[97m 1 [0m .  .  .  .  . [41m[97m 0 [0m .  .  . [43m[30m 2 [0m . [43m[30m 2 [0m .  .  .  .  .  . [45m[97m 4 [0m[45m[97m 4 [0m .  .  . [44m[97m 3 [0m[44m[97m 3 [0m . [43m[30m 2 [0m[43m[30m 2 [0m[43m[30m 2 [0m[43m[30m 2 [0m .  .  .  .  .  .  .  .  .  .  . 
 . [43m[30m 2 [0m .  .  .  .  .  .  . [43m[30m 2 [0m[43m[30m 2 [0m[43m[30m 2 [0m .  .  .  .  .  .  .  .  .  .  . [41m[97m 0 [0m . [43m[30m 2 [0m[43m[30m 2 [0m[43m[30m 2 [0m[43m[30m 2 [0m[43m[30m 2 [0m .  .  .  .  .  .  . [45m[97m 4 [0m[45m[97m 4 [0m .  . [44m[97m 3 [0m .  .  .  .  . [43m[30m 2 [0m[43m[30m 2 [0m .  .  .  .  .  .  . [41m[97m 0 [0m[41m[97m 0 [0m[41m[97m 0 [0m . 
  .  .  .  .  .  .  .  . [43m[30m 2 [0m .  .  .  . [45m[97m 4 [0m .  . [41m[97m 0 [0m . [100m[97m 7 [0m . [100m[97m 7 [0m . [41m[97m 0 [0m .  .  . [43m[30m 2 [0m[43m[30m 2 [0m[43m[30m 2 [0m[43m[30m 2 [0m . [44m[97m 3 [0m .  .  .  .  .  . [45m[97m 4 [0m[45m[97m 4 [0m .  .  .  .  .  .  .  .  .  .  . [43m[30m 2 [0m .  .  . [41m[97m 0 [0m[41m[97m 0 [0m[41m[97m 0 [0m .  . 
 .  .  .  .  .  .  .  . [43m[30m 2 [0m .  .  .  . [45m[97m 4 [0m . [41m[97m 0 [0m[41m[97m 0 [0m .  . [100m[97m 7 [0m .  .  .  . [43m[30m 2 [0m[43m[30m 2 [0m[43m[30m 2 [0m[43m[30m 2 [0m .  .  . [44m[97m 3 [0m[44m[97m 3 [0m[44m[97m 3 [0m .  .  .  .  .  .  .  .  . [41m[97m 0 [0m[43m[30m 2 [0m .  .  .  .  .  .  .  .  . [41m[97m 0 [0m[41m[97m 0 [0m[41m[97m 0 [0m[41m[97m 0 [0m . [42m[97m 1 [0m
  .  . [43m[30m 2 [0m .  . [43m[30m 2 [0m[43m[30m 2 [0m .  .  .  . [45m[97m 4 [0m .  . [41m[97m 0 [0m .  .  .  .  .  .  .  . [43m[30m 2 [0m . [43m[30m 2 [0m . [43m[30m 2 [0m .  .  .  .  .  .  .  . [42m[97m 1 [0m .  .  .  .  . [41m[97m 0 [0m .  .  .  .  .  .  .  .  .  .  . [41m[97m 0 [0m .  . [41m[97m 0 [0m .  . 
 .  . [43m[30m 2 [0m[43m[30m 2 [0m .  .  .  .  .  .  .  .  .  .  . [41m[97m 0 [0m[41m[97m 0 [0m .  .  .  .  .  .  .  .  . [43m[30m 2 [0m .  .  . [42m[97m 1 [0m[42m[97m 1 [0m .  .  . [42m[97m 1 [0m .  .  .  .  . [41m[97m 0 [0m .  .  .  .  .  .  .  .  .  .  .  .  . [41m[97m 0 [0m . [41m[97m 0 [0m .  . 
 [43m[30m 2 [0m .  .  .  .  .  .  . [41m[97m 0 [0m .  . [41m[97m 0 [0m . [41m[97m 0 [0m[41m[97m 0 [0m[41m[97m 0 [0m .  .  .  .  . [43m[30m 2 [0m[43m[30m 2 [0m[43m[30m 2 [0m[43m[30m 2 [0m .  .  .  . [42m[97m 1 [0m[42m[97m 1 [0m .  .  .  .  .  . [41m[97m 0 [0m[41m[97m 0 [0m .  .  .  .  .  .  .  .  .  .  .  . [43m[30m 2 [0m .  .  .  .  .  .  .  . 
[43m[30m 2 [0m .  .  .  .  . [41m[97m 0 [0m[41m[97m 0 [0m[41m[97m 0 [0m[41m[97m 0 [0m . [41m[97m 0 [0m[41m[97m 0 [0m[41m[97m 0 [0m[41m[97m 0 [0m[41m[97m 0 [0m .  .  . [43m[30m 2 [0m[43m[30m 2 [0m .  .  .  .  .  .  .  .  .  . [42m[97m 1 [0m .  .  .  . [41m[97m 0 [0m .  .  .  .  .  .  .  .  .  .  . [43m[30m 2 [0m[43m[30m 2 [0m[43m[30m 2 [0m .  .  .  .  .  .  .  .  . 
 [43m[30m 2 [0m . [43m[30m 2 [0m[43m[30m 2 [0m .  . [41m[97m 0 [0m[41m[97m 0 [0m[41m[97m 0 [0m[41m[97m 0 [0m[41m[97m 0 [0m[41m[97m 0 [0m .  . [41m[97m 0 [0m .  . [43m[30m 2 [0m[43m[30m 2 [0m . [43m[30m 2 [0m . [43m[30m 2 [0m .  .  .  .  . [45m[97m 4 [0m .  .  .  .  .  .  .  .  .  .  .  .  .  .  .  .  .  .  .  . [43m[30m 2 [0m[43m[30m 2 [0m .  . [42m[97m 1 [0m[42m[97m 1 [0m . [41m[97m 0 [0m[41m[97m 0 [0m .  . 
 .  .  .  . [41m[97m 0 [0m . [41m[97m 0 [0m[41m[97m 0 [0m . [41m[97m 0 [0m[41m[97m 0 [0m . [41m[97m 0 [0m . [41m[97m 0 [0m[41m[97m 0 [0m . [43m[30m 2 [0m[43m[30m 2 [0m .  .  .  .  .  .  . [41m[97m 0 [0m .  .  .  .  . [45m[97m 4 [0m[45m[97m 4 [0m[45m[97m 4 [0m .  .  .  .  .  . [43m[30m 2 [0m .  .  .  .  .  .  .  . [41m[97m 0 [0m .  . [42m[97m 1 [0m . [41m[97m 0 [0m[41m[97m 0 [0m .  . [42m[97m 1 [0m
  .  .  . [41m[97m 0 [0m .  . [41m[97m 0 [0m[41m[97m 0 [0m[41m[97m 0 [0m[41m[97m 0 [0m[41m[97m 0 [0m . [41m[97m 0 [0m . [41m[97m 0 [0m . [43m[30m 2 [0m[43m[30m 2 [0m .  .  .  .  .  .  . [41m[97m 0 [0m .  .  .  .  .  . [45m[97m 4 [0m . [45m[97m 4 [0m .  .  .  .  .  . [43m[30m 2 [0m . [43m[30m 2 [0m[43m[30m 2 [0m[43m[30m 2 [0m .  .  .  .  . [41m[97m 0 [0m[41m[97m 0 [0m .  .  .  .  .  . [42m[97m 1 [0m
 . [41m[97m 0 [0m[41m[97m 0 [0m .  .  .  .  .  . [41m[97m 0 [0m[41m[97m 0 [0m . [41m[97m 0 [0m[41m[97m 0 [0m .  .  .  .  .  .  .  .  . [43m[30m 2 [0m .  .  .  .  . [45m[97m 4 [0m[45m[97m 4 [0m[45m[97m 4 [0m . [45m[97m 4 [0m[45m[97m 4 [0m .  .  .  .  . [43m[30m 2 [0m[43m[30m 2 [0m[43m[30m 2 [0m . [43m[30m 2 [0m .  .  . [41m[97m 0 [0m[41m[97m 0 [0m[41m[97m 0 [0m[41m[97m 0 [0m .  .  .  .  . [41m[97m 0 [0m .  . 
  . [41m[97m 0 [0m . [41m[97m 0 [0m .  .  . [41m[97m 0 [0m[41m[97m 0 [0m . [41m[97m 0 [0m[41m[97m 0 [0m[41m[97m 0 [0m[41m[97m 0 [0m[41m[97m 0 [0m[41m[97m 0 [0m[41m[97m 0 [0m .  .  .  .  .  . [100m[97m 7 [0m . [45m[97m 4 [0m .  .  . [45m[97m 4 [0m . [45m[97m 4 [0m[45m[97m 4 [0m .  .  .  .  .  . [43m[30m 2 [0m[43m[30m 2 [0m[43m[30m 2 [0m . [43m[30m 2 [0m[43m[30m 2 [0m[43m[30m 2 [0m .  . [41m[97m 0 [0m[41m[97m 0 [0m[41m[97m 0 [0m .  . [107m[30m 6 [0m .  .  .  . [41m[97m 0 [0m[41m[97m 0 [0m
 . [41m[97m 0 [0m[41m[97m 0 [0m[41m[97m 0 [0m . [107m[30m 6 [0m . [41m[97m 0 [0m . [41m[97m 0 [0m . [41m[97m 0 [0m[41m[97m 0 [0m[41m[97m 0 [0m . [41m[97m 0 [0m .  . [41m[97m 0 [0m[41m[97m 0 [0m[41m[97m 0 [0m[41m[97m 0 [0m .  .  . [45m[97m 4 [0m[45m[97m 4 [0m[45m[97m 4 [0m .  .  .  . [45m[97m 4 [0m .  .  .  .  .  .  .  . [43m[30m 2 [0m[43m[30m 2 [0m .  .  .  .  . [41m[97m 0 [0m .  .  . [107m[30m 6 [0m .  .  . [41m[97m 0 [0m[41m[97m 0 [0m . [41m[97m 0 [0m
 [41m[97m 0 [0m . [41m[97m 0 [0m .  . [41m[97m 0 [0m[41m[97m 0 [0m . [41m[97m 0 [0m[41m[97m 0 [0m[41m[97m 0 [0m[41m[97m 0 [0m[41m[97m 0 [0m[41m[97m 0 [0m . [41m[97m 0 [0m[41m[97m 0 [0m . [41m[97m 0 [0m[41m[97m 0 [0m[41m[97m 0 [0m[41m[97m 0 [0m . [45m[97m 4 [0m .  . [45m[97m 4 [0m .  .  .  .  .  .  .  .  . [41m[97m 0 [0m .  .  .  .  .  .  .  .  .  .  .  .  .  . [107m[30m 6 [0m[107m[30m 6 [0m[107m[30m 6 [0m . [41m[97m 0 [0m[41m[97m 0 [0m[41m[97m 0 [0m .  . 
 . [107m[30m 6 [0m . [41m[97m 0 [0m[41m[97m 0 [0m[41m[97m 0 [0m[41m[97m 0 [0m[41m[97m 0 [0m[41m[97m 0 [0m . [41m[97m 0 [0m[41m[97m 0 [0m[41m[97m 0 [0m[41m[97m 0 [0m[41m[97m 0 [0m . [41m[97m 0 [0m[41m[97m 0 [0m[41m[97m 0 [0m[41m[97m 0 [0m .  .  . [45m[97m 4 [0m .  .  .  .  .  .  .  .  .  .  .  .  .  .  .  .  .  . [41m[97m 0 [0m .  . [41m[97m 0 [0m .  .  .  .  .  .  .  .  .  . [41m[97m 0 [0m[41m[97m 0 [0m[107m[30m 6 [0m[107m[30m 6 [0m
 [107m[30m 6 [0m .  .  . [41m[97m 0 [0m[41m[97m 0 [0m[41m[97m 0 [0m . [41m[97m 0 [0m . [41m[97m 0 [0m[41m[97m 0 [0m[41m[97m 0 [0m . [41m[97m 0 [0m . [41m[97m 0 [0m .  . [41m[97m 0 [0m .  .  .  .  .  .  .  .  .  . [43m[30m 2 [0m[43m[30m 2 [0m[43m[30m 2 [0m .  .  .  .  .  .  .  . [41m[97m 0 [0m[41m[97m 0 [0m[41m[97m 0 [0m[41m[97m 0 [0m .  .  . [43m[30m 2 [0m .  .  .  . [41m[97m 0 [0m[41m[97m 0 [0m[41m[97m 0 [0m . [107m[30m 6 [0m[107m[30m 6 [0m[107m[30m 6 [0m
 . [41m[97m 0 [0m . [41m[97m 0 [0m . [41m[97m 0 [0m[41m[97m 0 [0m[41m[97m 0 [0m[41m[97m 0 [0m[41m[97m 0 [0m[41m[97m 0 [0m[41m[97m 0 [0m .  .  . [41m[97m 0 [0m[41m[97m 0 [0m[41m[97m 0 [0m[41m[97m 0 [0m[41m[97m 0 [0m .  .  .  .  . [45m[97m 4 [0m .  .  .  .  .  . [43m[30m 2 [0m .  .  . [45m[97m 4 [0m .  .  . [41m[97m 0 [0m[41m[97m 0 [0m . [41m[97m 0 [0m[41m[97m 0 [0m .  . [43m[30m 2 [0m[43m[30m 2 [0m[43m[30m 2 [0m .  . [41m[97m 0 [0m[41m[97m 0 [0m . [41m[97m 0 [0m .  . [107m[30m 6 [0m[107m[30m 6 [0m
 [41m[97m 0 [0m[41m[97m 0 [0m[41m[97m 0 [0m[41m[97m 0 [0m[41m[97m 0 [0m[41m[97m 0 [0m[41m[97m 0 [0m[41m[97m 0 [0m[41m[97m 0 [0m[41m[97m 0 [0m .  .  .  .  . [41m[97m 0 [0m[41m[97m 0 [0m[41m[97m 0 [0m .  .  .  .  .  .  . [45m[97m 4 [0m .  .  .  . [43m[30m 2 [0m[43m[30m 2 [0m[43m[30m 2 [0m[45m[97m 4 [0m[45m[97m 4 [0m . [45m[97m 4 [0m . [41m[97m 0 [0m .  . [41m[97m 0 [0m[41m[97m 0 [0m[41m[97m 0 [0m .  .  . [43m[30m 2 [0m[43m[30m 2 [0m .  .  . [41m[97m 0 [0m . [41m[97m 0 [0m . [107m[30m 6 [0m .  . [107m[30m 6 [0m
[41m[97m 0 [0m[41m[97m 0 [0m[41m[97m 0 [0m[41m[97m 0 [0m[41m[97m 0 [0m .  . [41m[97m 0 [0m[41m[97m 0 [0m . [41m[97m 0 [0m .  . [41m[97m 0 [0m[41m[97m 0 [0m[41m[97m 0 [0m[41m[97m 0 [0m[41m[97m 0 [0m[41m[97m 0 [0m[41m[97m 0 [0m[41m[97m 0 [0m . [45m[97m 4 [0m[45m[97m 4 [0m . [45m[97m 4 [0m[45m[97m 4 [0m[45m[97m 4 [0m .  .  .  .  .  .  . [45m[97m 4 [0m .  . [41m[97m 0 [0m[41m[97m 0 [0m[41m[97m 0 [0m[41m[97m 0 [0m[41m[97m 0 [0m[41m[97m 0 [0m[41m[97m 0 [0m .  . [43m[30m 2 [0m[43m[30m 2 [0m .  .  . [41m[97m 0 [0m[41m[97m 0 [0m[41m[97m 0 [0m[107m[30m 6 [0m[107m[30m 6 [0m . [41m[97m 0 [0m . 
 [41m[97m 0 [0m[41m[97m 0 [0m[41m[97m 0 [0m .  . [41m[97m 0 [0m . [41m[97m 0 [0m[41m[97m 0 [0m[41m[97m 0 [0m .  .  .  . [41m[97m 0 [0m[41m[97m 0 [0m[41m[97m 0 [0m[41m[97m 0 [0m[41m[97m 0 [0m[41m[97m 0 [0m .  . [45m[97m 4 [0m[45m[97m 4 [0m[45m[97m 4 [0m[45m[97m 4 [0m .  .  .  .  . [45m[97m 4 [0m .  .  .  .  . [41m[97m 0 [0m[41m[97m 0 [0m[41m[97m 0 [0m . [41m[97m 0 [0m . [41m[97m 0 [0m .  . [43m[30m 2 [0m[43m[30m 2 [0m .  . [107m[30m 6 [0m . [41m[97m 0 [0m[41m[97m 0 [0m[41m[97m 0 [0m . [41m[97m 0 [0m[41m[97m 0 [0m . [41m[97m 0 [0m
[41m[97m 0 [0m .  .  .  . [41m[97m 0 [0m[41m[97m 0 [0m[41m[97m 0 [0m[41m[97m 0 [0m[41m[97m 0 [0m[41m[97m 0 [0m .  .  .  .  .  . [41m[97m 0 [0m .  .  . [45m[97m 4 [0m . [45m[97m 4 [0m[45m[97m 4 [0m . [45m[97m 4 [0m .  .  .  . [45m[97m 4 [0m . [43m[30m 2 [0m .  . [41m[97m 0 [0m[41m[97m 0 [0m[41m[97m 0 [0m[41m[97m 0 [0m[41m[97m 0 [0m[41m[97m 0 [0m[41m[97m 0 [0m[41m[97m 0 [0m .  .  .  .  . [107m[30m 6 [0m[107m[30m 6 [0m . [41m[97m 0 [0m[41m[97m 0 [0m[41m[97m 0 [0m . [41m[97m 0 [0m[41m[97m 0 [0m[41m[97m 0 [0m[41m[97m 0 [0m
  .  . [45m[97m 4 [0m[45m[97m 4 [0m[41m[97m 0 [0m[41m[97m 0 [0m . [41m[97m 0 [0m . [41m[97m 0 [0m .  .  .  .  .  .  .  .  .  . [45m[97m 4 [0m .  . [45m[97m 4 [0m .  .  .  .  .  . [45m[97m 4 [0m[45m[97m 4 [0m[45m[97m 4 [0m . [41m[97m 0 [0m[41m[97m 0 [0m[41m[97m 0 [0m . [41m[97m 0 [0m[41m[97m 0 [0m[41m[97m 0 [0m[41m[97m 0 [0m[41m[97m 0 [0m .  . [43m[30m 2 [0m[41m[97m 0 [0m .  .  . [107m[30m 6 [0m . [41m[97m 0 [0m[41m[97m 0 [0m . [41m[97m 0 [0m[41m[97m 0 [0m . [41m[97m 0 [0m[41m[97m 0 [0m
[41m[97m 0 [0m[41m[97m 0 [0m[45m[97m 4 [0m[45m[97m 4 [0m .  . [41m[97m 0 [0m . [41m[97m 0 [0m .  . [45m[97m 4 [0m[45m[97m 4 [0m[45m[97m 4 [0m .  .  .  .  . [45m[97m 4 [0m .  .  .  .  .  .  .  .  . [45m[97m 4 [0m[45m[97m 4 [0m .  . [41m[97m 0 [0m[41m[97m 0 [0m[41m[97m 0 [0m[41m[97m 0 [0m[41m[97m 0 [0m[41m[97m 0 [0m . [41m[97m 0 [0m[41m[97m 0 [0m[41m[97m 0 [0m .  . [41m[97m 0 [0m[41m[97m 0 [0m .  .  . [41m[97m 0 [0m[41m[97m 0 [0m[41m[97m 0 [0m[41m[97m 0 [0m[41m[97m 0 [0m[41m[97m 0 [0m . [41m[97m 0 [0m[41m[97m 0 [0m[41m[97m 0 [0m
 [41m[97m 0 [0m .  .  .  . [41m[97m 0 [0m[41m[97m 0 [0m .  . [45m[97m 4 [0m . [45m[97m 4 [0m . [45m[97m 4 [0m[45m[97m 4 [0m[45m[97m 4 [0m .  .  .  .  .  .  .  .  . [41m[97m 0 [0m[41m[97m 0 [0m .  .  .  .  .  . [41m[97m 0 [0m . [41m[97m 0 [0m[41m[97m 0 [0m[41m[97m 0 [0m[41m[97m 0 [0m[41m[97m 0 [0m[41m[97m 0 [0m[41m[97m 0 [0m .  .  .  .  .  .  .  . [41m[97m 0 [0m . [41m[97m 0 [0m[41m[97m 0 [0m[41m[97m 0 [0m[41m[97m 0 [0m[41m[97m 0 [0m[41m[97m 0 [0m[41m[97m 0 [0m . 
 .  .  .  . [43m[30m 2 [0m .  .  .  . [45m[97m 4 [0m[45m[97m 4 [0m .  .  . [45m[97m 4 [0m .  .  .  .  .  .  . [41m[97m 0 [0m[41m[97m 0 [0m[41m[97m 0 [0m[41m[97m 0 [0m .  .  .  .  .  . [41m[97m 0 [0m .  . [41m[97m 0 [0m[41m[97m 0 [0m[41m[97m 0 [0m .  . [41m[97m 0 [0m .  .  .  . [44m[97m 3 [0m . [44m[97m 3 [0m .  . [41m[97m 0 [0m . [41m[97m 0 [0m .  .  .  .  . [41m[97m 0 [0m[41m[97m 0 [0m
  . [41m[97m 0 [0m . [43m[30m 2 [0m .  .  .  . [45m[97m 4 [0m[45m[97m 4 [0m[45m[97m 4 [0m[45m[97m 4 [0m . [45m[97m 4 [0m[45m[97m 4 [0m[45m[97m 4 [0m .  . [41m[97m 0 [0m[41m[97m 0 [0m[41m[97m 0 [0m . [41m[97m 0 [0m[41m[97m 0 [0m[41m[97m 0 [0m .  .  .  .  .  . [41m[97m 0 [0m[41m[97m 0 [0m[41m[97m 0 [0m[41m[97m 0 [0m[41m[97m 0 [0m[41m[97m 0 [0m[41m[97m 0 [0m[41m[97m 0 [0m . [41m[97m 0 [0m .  . [107m[30m 6 [0m .  .  . [44m[97m 3 [0m . [41m[97m 0 [0m[41m[97m 0 [0m .  .  .  .  . [41m[97m 0 [0m[41m[97m 0 [0m[41m[97m 0 [0m[41m[97m 0 [0m
[41m[97m 0 [0m . [43m[30m 2 [0m .  .  .  .  .  . [45m[97m 4 [0m[45m[97m 4 [0m .  .  . [45m[97m 4 [0m .  .  .  .  . [41m[97m 0 [0m[41m[97m 0 [0m[41m[97m 0 [0m[41m[97m 0 [0m[41m[97m 0 [0m[41m[97m 0 [0m[41m[97m 0 [0m . [41m[97m 0 [0m .  . [41m[97m 0 [0m[41m[97m 0 [0m[41m[97m 0 [0m[41m[97m 0 [0m . [41m[97m 0 [0m . [41m[97m 0 [0m .  .  .  .  . [44m[97m 3 [0m[44m[97m 3 [0m[44m[97m 3 [0m .  . [41m[97m 0 [0m . [107m[30m 6 [0m . [107m[30m 6 [0m[107m[30m 6 [0m[41m[97m 0 [0m . [41m[97m 0 [0m . [41m[97m 0 [0m
  .  .  .  . [45m[97m 4 [0m . [42m[97m 1 [0m .  . [45m[97m 4 [0m[45m[97m 4 [0m .  .  .  .  .  .  .  .  .  .  . [41m[97m 0 [0m[41m[97m 0 [0m[41m[97m 0 [0m[41m[97m 0 [0m[41m[97m 0 [0m . [41m[97m 0 [0m .  .  .  .  . [41m[97m 0 [0m .  .  .  .  .  .  .  .  .  . [44m[97m 3 [0m[44m[97m 3 [0m[44m[97m 3 [0m[44m[97m 3 [0m .  .  .  . [107m[30m 6 [0m[107m[30m 6 [0m .  .  . [41m[97m 0 [0m[41m[97m 0 [0m
 .  .  .  .  .  . [42m[97m 1 [0m .  . [45m[97m 4 [0m .  . [43m[30m 2 [0m .  .  .  .  .  .  .  .  .  . [41m[97m 0 [0m . [41m[97m 0 [0m . [41m[97m 0 [0m[41m[97m 0 [0m .  .  .  . [41m[97m 0 [0m[41m[97m 0 [0m .  .  .  .  .  .  .  .  . [44m[97m 3 [0m[44m[97m 3 [0m[44m[97m 3 [0m .  .  . [107m[30m 6 [0m[107m[30m 6 [0m[107m[30m 6 [0m .  . [41m[97m 0 [0m[41m[97m 0 [0m[41m[97m 0 [0m[41m[97m 0 [0m[41m[97m 0 [0m
  .  .  .  .  .  .  . [107m[30m 6 [0m .  .  .  .  .  .  .  . [42m[97m 1 [0m .  .  .  . [41m[97m 0 [0m[41m[97m 0 [0m[41m[97m 0 [0m[41m[97m 0 [0m[41m[97m 0 [0m[41m[97m 0 [0m[41m[97m 0 [0m . [41m[97m 0 [0m[41m[97m 0 [0m .  .  .  .  .  .  .  .  .  .  .  . [44m[97m 3 [0m .  . [44m[97m 3 [0m[44m[97m 3 [0m[44m[97m 3 [0m . [107m[30m 6 [0m[107m[30m 6 [0m .  .  .  . [41m[97m 0 [0m[41m[97m 0 [0m[41m[97m 0 [0m[41m[97m 0 [0m

================================================================================

epoch=70 alive=809 committed=809 clusters=7 largest=489 meanE=1.49 mediumN=149.99
. = empty | [47m[30m u [0m = undetermined | [41m[97m 0 [0m = cluster 0 | [42m[97m 1 [0m = cluster 1 | [43m[30m 2 [0m = cluster 2 | [44m[97m 3 [0m = cluster 3 | [45m[97m 4 [0m = cluster 4 | [46m[30m 5 [0m = cluster 5 | [107m[30m 6 [0m = cluster 6 | [100m[97m 7 [0m = cluster 7
 .  .  .  .  .  .  . [107m[30m 6 [0m .  .  .  .  .  . [42m[97m 1 [0m .  .  .  .  .  .  . [41m[97m 0 [0m[41m[97m 0 [0m . [41m[97m 0 [0m . [41m[97m 0 [0m[41m[97m 0 [0m[41m[97m 0 [0m .  .  . [41m[97m 0 [0m[41m[97m 0 [0m .  .  .  .  .  . [44m[97m 3 [0m .  . [44m[97m 3 [0m[44m[97m 3 [0m[44m[97m 3 [0m . [44m[97m 3 [0m . [107m[30m 6 [0m .  . [43m[30m 2 [0m .  .  . [41m[97m 0 [0m[41m[97m 0 [0m . 
  .  . [43m[30m 2 [0m .  .  .  .  .  . [45m[97m 4 [0m . [42m[97m 1 [0m[42m[97m 1 [0m[42m[97m 1 [0m .  .  .  . [45m[97m 4 [0m .  . [41m[97m 0 [0m . [41m[97m 0 [0m[41m[97m 0 [0m[41m[97m 0 [0m[41m[97m 0 [0m[41m[97m 0 [0m . [41m[97m 0 [0m .  . [41m[97m 0 [0m[41m[97m 0 [0m[41m[97m 0 [0m .  .  . [44m[97m 3 [0m[44m[97m 3 [0m .  .  .  .  . [44m[97m 3 [0m .  .  .  .  .  .  .  .  .  . [41m[97m 0 [0m .  .  . 
 . [43m[30m 2 [0m .  .  . [42m[97m 1 [0m . [45m[97m 4 [0m .  .  .  .  .  .  .  . [45m[97m 4 [0m . [45m[97m 4 [0m[45m[97m 4 [0m .  . [41m[97m 0 [0m . [41m[97m 0 [0m . [41m[97m 0 [0m[41m[97m 0 [0m[41m[97m 0 [0m[41m[97m 0 [0m[41m[97m 0 [0m[41m[97m 0 [0m .  . [41m[97m 0 [0m . [41m[97m 0 [0m[44m[97m 3 [0m[44m[97m 3 [0m[44m[97m 3 [0m[44m[97m 3 [0m .  .  .  .  .  .  .  .  . [41m[97m 0 [0m .  .  .  .  .  .  .  .  . 
  .  .  .  .  .  .  .  .  .  .  .  .  .  .  .  . [45m[97m 4 [0m .  .  .  .  .  .  .  .  . [41m[97m 0 [0m[41m[97m 0 [0m[41m[97m 0 [0m[41m[97m 0 [0m[41m[97m 0 [0m[41m[97m 0 [0m . [41m[97m 0 [0m .  .  .  . [44m[97m 3 [0m .  .  .  .  .  .  .  .  . [41m[97m 0 [0m[41m[97m 0 [0m[41m[97m 0 [0m[41m[97m 0 [0m .  .  .  .  .  .  .  . 
[43m[30m 2 [0m[43m[30m 2 [0m .  .  .  .  .  .  .  .  .  .  .  .  .  .  . [45m[97m 4 [0m . [43m[30m 2 [0m .  .  .  . [41m[97m 0 [0m . [41m[97m 0 [0m .  . [41m[97m 0 [0m[41m[97m 0 [0m .  .  . [41m[97m 0 [0m .  .  .  .  .  .  .  .  .  .  . [41m[97m 0 [0m . [41m[97m 0 [0m[41m[97m 0 [0m .  .  . [43m[30m 2 [0m .  .  .  . [43m[30m 2 [0m[43m[30m 2 [0m
  .  .  .  .  .  .  . [43m[30m 2 [0m .  .  .  .  .  .  .  . [41m[97m 0 [0m . [43m[30m 2 [0m .  . [43m[30m 2 [0m .  .  . [41m[97m 0 [0m[41m[97m 0 [0m .  .  .  .  .  .  .  . [44m[97m 3 [0m[44m[97m 3 [0m[44m[97m 3 [0m .  .  .  .  . [41m[97m 0 [0m[41m[97m 0 [0m[41m[97m 0 [0m[41m[97m 0 [0m .  .  .  .  .  .  .  .  .  .  . [43m[30m 2 [0m . 
 .  .  .  .  . [43m[30m 2 [0m . [43m[30m 2 [0m .  .  .  .  .  .  . [41m[97m 0 [0m .  . [43m[30m 2 [0m .  .  .  .  .  .  .  .  .  .  .  .  .  .  .  .  .  .  .  .  .  .  .  .  .  .  . [41m[97m 0 [0m .  .  .  . [43m[30m 2 [0m .  .  .  . [43m[30m 2 [0m[43m[30m 2 [0m .  . 
  .  . [43m[30m 2 [0m[43m[30m 2 [0m . [43m[30m 2 [0m .  .  .  .  .  .  .  .  .  .  .  .  .  .  . [43m[30m 2 [0m .  . [41m[97m 0 [0m[41m[97m 0 [0m .  .  .  . [43m[30m 2 [0m .  .  .  .  .  .  .  .  .  .  .  .  .  .  .  .  .  .  .  .  .  .  .  .  .  .  .  .  . 
 . [43m[30m 2 [0m[43m[30m 2 [0m .  .  .  .  .  .  .  . [43m[30m 2 [0m .  .  . [42m[97m 1 [0m . [42m[97m 1 [0m .  .  .  .  .  . [41m[97m 0 [0m[41m[97m 0 [0m .  .  . [43m[30m 2 [0m .  .  .  .  .  .  .  .  .  .  .  .  .  .  .  .  . [43m[30m 2 [0m[43m[30m 2 [0m[43m[30m 2 [0m .  .  .  .  .  .  .  .  .  . 
  . [43m[30m 2 [0m[43m[30m 2 [0m .  .  .  .  .  . [43m[30m 2 [0m .  . [43m[30m 2 [0m .  .  .  . [42m[97m 1 [0m .  .  .  .  .  .  .  .  . [43m[30m 2 [0m[43m[30m 2 [0m[43m[30m 2 [0m .  . [44m[97m 3 [0m .  .  .  . [45m[97m 4 [0m[45m[97m 4 [0m .  . [44m[97m 3 [0m[44m[97m 3 [0m .  .  .  . [43m[30m 2 [0m . [43m[30m 2 [0m .  .  .  .  .  .  . [41m[97m 0 [0m .  . 
 .  .  .  .  .  .  .  .  . [43m[30m 2 [0m[43m[30m 2 [0m . [43m[30m 2 [0m .  .  .  .  .  .  .  .  .  . [41m[97m 0 [0m . [43m[30m 2 [0m .  . [43m[30m 2 [0m .  .  .  .  .  .  .  . [45m[97m 4 [0m[45m[97m 4 [0m .  . [44m[97m 3 [0m[44m[97m 3 [0m .  . [43m[30m 2 [0m[43m[30m 2 [0m .  .  .  .  .  .  .  .  . [41m[97m 0 [0m .  .  . 
  .  .  .  .  .  .  .  .  . [43m[30m 2 [0m .  .  . [45m[97m 4 [0m . [41m[97m 0 [0m .  .  . [100m[97m 7 [0m[100m[97m 7 [0m .  . [41m[97m 0 [0m . [43m[30m 2 [0m .  . [43m[30m 2 [0m .  .  . [44m[97m 3 [0m[44m[97m 3 [0m .  .  .  . [45m[97m 4 [0m[45m[97m 4 [0m .  .  .  .  .  .  .  .  .  .  .  .  .  . [41m[97m 0 [0m . [41m[97m 0 [0m[41m[97m 0 [0m[41m[97m 0 [0m[42m[97m 1 [0m
 .  .  .  .  .  .  . [43m[30m 2 [0m .  .  .  . [45m[97m 4 [0m .  . [41m[97m 0 [0m[41m[97m 0 [0m .  .  .  .  .  .  . [43m[30m 2 [0m[43m[30m 2 [0m[43m[30m 2 [0m[43m[30m 2 [0m[43m[30m 2 [0m .  . [44m[97m 3 [0m[44m[97m 3 [0m .  .  .  .  .  .  .  .  . [41m[97m 0 [0m[41m[97m 0 [0m . [43m[30m 2 [0m .  .  .  . [43m[30m 2 [0m .  .  .  . [41m[97m 0 [0m . [41m[97m 0 [0m .  . 
  .  . [43m[30m 2 [0m[43m[30m 2 [0m[43m[30m 2 [0m .  .  .  .  .  . [45m[97m 4 [0m .  .  . [41m[97m 0 [0m[41m[97m 0 [0m .  .  .  .  .  .  . [43m[30m 2 [0m[43m[30m 2 [0m[43m[30m 2 [0m[43m[30m 2 [0m .  .  .  .  .  .  . [42m[97m 1 [0m .  .  .  .  .  .  .  .  .  .  .  .  .  .  .  .  . [41m[97m 0 [0m[41m[97m 0 [0m[41m[97m 0 [0m[41m[97m 0 [0m .  .  . 
 .  .  . [43m[30m 2 [0m .  .  .  .  .  .  .  .  .  . [41m[97m 0 [0m .  .  .  .  .  .  .  .  .  .  .  .  .  . [42m[97m 1 [0m . [42m[97m 1 [0m .  .  .  . [42m[97m 1 [0m .  .  .  .  . [41m[97m 0 [0m .  .  .  .  .  .  .  .  .  .  .  . [41m[97m 0 [0m[41m[97m 0 [0m .  .  . 
 [43m[30m 2 [0m[43m[30m 2 [0m .  .  .  .  . [41m[97m 0 [0m[41m[97m 0 [0m[41m[97m 0 [0m .  . [41m[97m 0 [0m .  .  . [41m[97m 0 [0m .  .  .  . [43m[30m 2 [0m . [43m[30m 2 [0m[43m[30m 2 [0m .  .  .  . [42m[97m 1 [0m[42m[97m 1 [0m[42m[97m 1 [0m .  .  .  .  . [41m[97m 0 [0m[41m[97m 0 [0m .  .  .  .  .  .  .  .  .  .  .  .  .  .  .  .  .  .  .  .  . 
 .  .  .  .  .  . [41m[97m 0 [0m .  . [41m[97m 0 [0m[41m[97m 0 [0m[41m[97m 0 [0m[41m[97m 0 [0m .  . [41m[97m 0 [0m .  . [43m[30m 2 [0m . [43m[30m 2 [0m[43m[30m 2 [0m . [43m[30m 2 [0m .  .  .  .  .  .  .  .  .  .  .  .  . [41m[97m 0 [0m .  .  .  .  .  .  .  .  .  .  . [43m[30m 2 [0m[43m[30m 2 [0m[43m[30m 2 [0m .  . [42m[97m 1 [0m .  . [41m[97m 0 [0m .  . 
  . [43m[30m 2 [0m[43m[30m 2 [0m .  . [41m[97m 0 [0m[41m[97m 0 [0m[41m[97m 0 [0m[41m[97m 0 [0m[41m[97m 0 [0m[41m[97m 0 [0m . [41m[97m 0 [0m[41m[97m 0 [0m[41m[97m 0 [0m[41m[97m 0 [0m .  . [43m[30m 2 [0m[43m[30m 2 [0m .  .  .  .  .  .  .  . [45m[97m 4 [0m .  .  .  .  .  .  .  .  .  .  .  .  .  .  .  .  .  .  . [43m[30m 2 [0m[43m[30m 2 [0m[43m[30m 2 [0m .  .  .  .  .  . [41m[97m 0 [0m .  . 
 .  . [43m[30m 2 [0m .  . [41m[97m 0 [0m . [41m[97m 0 [0m[41m[97m 0 [0m . [41m[97m 0 [0m[41m[97m 0 [0m . [41m[97m 0 [0m[41m[97m 0 [0m . [43m[30m 2 [0m[43m[30m 2 [0m[43m[30m 2 [0m .  .  .  .  .  . [41m[97m 0 [0m[41m[97m 0 [0m .  .  .  .  .  . [45m[97m 4 [0m .  .  .  .  .  .  .  .  .  .  .  .  .  .  .  .  .  .  .  . [42m[97m 1 [0m[41m[97m 0 [0m .  . [42m[97m 1 [0m . 
  .  . [41m[97m 0 [0m .  . [41m[97m 0 [0m . [41m[97m 0 [0m[41m[97m 0 [0m .  . [41m[97m 0 [0m . [41m[97m 0 [0m[41m[97m 0 [0m .  .  . [43m[30m 2 [0m .  .  .  .  .  .  .  .  .  .  .  . [45m[97m 4 [0m[45m[97m 4 [0m[45m[97m 4 [0m[45m[97m 4 [0m .  .  .  .  . [43m[30m 2 [0m[43m[30m 2 [0m[43m[30m 2 [0m . [43m[30m 2 [0m .  .  .  . [41m[97m 0 [0m[41m[97m 0 [0m[41m[97m 0 [0m .  .  . [41m[97m 0 [0m .  .  .  . 
 .  . [41m[97m 0 [0m .  .  .  .  . [41m[97m 0 [0m[41m[97m 0 [0m . [41m[97m 0 [0m . [41m[97m 0 [0m[41m[97m 0 [0m .  .  .  .  .  .  . [43m[30m 2 [0m .  .  .  .  .  .  .  . [45m[97m 4 [0m[45m[97m 4 [0m[45m[97m 4 [0m .  .  .  .  . [43m[30m 2 [0m[43m[30m 2 [0m . [43m[30m 2 [0m[43m[30m 2 [0m . [43m[30m 2 [0m .  .  . [41m[97m 0 [0m[41m[97m 0 [0m . [41m[97m 0 [0m .  .  .  .  .  .  . 
 [41m[97m 0 [0m . [41m[97m 0 [0m[41m[97m 0 [0m . [107m[30m 6 [0m . [41m[97m 0 [0m[41m[97m 0 [0m . [41m[97m 0 [0m . [41m[97m 0 [0m . [41m[97m 0 [0m[41m[97m 0 [0m .  .  .  .  . [41m[97m 0 [0m .  .  .  . [45m[97m 4 [0m . [45m[97m 4 [0m[45m[97m 4 [0m[45m[97m 4 [0m[45m[97m 4 [0m . [45m[97m 4 [0m .  .  .  .  .  .  .  . [43m[30m 2 [0m[43m[30m 2 [0m . [43m[30m 2 [0m .  .  . [41m[97m 0 [0m . [41m[97m 0 [0m .  .  .  .  . [41m[97m 0 [0m . [41m[97m 0 [0m
[41m[97m 0 [0m[41m[97m 0 [0m[41m[97m 0 [0m .  .  . [41m[97m 0 [0m[41m[97m 0 [0m . [41m[97m 0 [0m[41m[97m 0 [0m[41m[97m 0 [0m[41m[97m 0 [0m[41m[97m 0 [0m[41m[97m 0 [0m[41m[97m 0 [0m[41m[97m 0 [0m .  .  . [41m[97m 0 [0m .  .  . [45m[97m 4 [0m .  . [45m[97m 4 [0m .  .  .  . [45m[97m 4 [0m .  .  . [41m[97m 0 [0m .  .  . [43m[30m 2 [0m[43m[30m 2 [0m[43m[30m 2 [0m .  .  .  . [41m[97m 0 [0m[41m[97m 0 [0m[41m[97m 0 [0m .  . [107m[30m 6 [0m[107m[30m 6 [0m .  .  . [41m[97m 0 [0m[41m[97m 0 [0m[41m[97m 0 [0m
  .  . [41m[97m 0 [0m[41m[97m 0 [0m .  . [41m[97m 0 [0m[41m[97m 0 [0m[41m[97m 0 [0m[41m[97m 0 [0m[41m[97m 0 [0m[41m[97m 0 [0m[41m[97m 0 [0m . [41m[97m 0 [0m .  . [41m[97m 0 [0m[41m[97m 0 [0m[41m[97m 0 [0m[41m[97m 0 [0m .  . [45m[97m 4 [0m . [45m[97m 4 [0m .  .  .  .  .  .  .  .  .  .  .  .  .  .  .  .  .  .  .  .  .  .  .  .  .  .  .  .  . [41m[97m 0 [0m[41m[97m 0 [0m[41m[97m 0 [0m . [107m[30m 6 [0m
[107m[30m 6 [0m .  .  . [41m[97m 0 [0m[41m[97m 0 [0m . [41m[97m 0 [0m[41m[97m 0 [0m . [41m[97m 0 [0m[41m[97m 0 [0m[41m[97m 0 [0m . [41m[97m 0 [0m[41m[97m 0 [0m[41m[97m 0 [0m[41m[97m 0 [0m . [41m[97m 0 [0m[41m[97m 0 [0m . [45m[97m 4 [0m .  .  .  .  .  .  .  .  .  .  .  .  .  .  .  .  .  . [41m[97m 0 [0m . [41m[97m 0 [0m[41m[97m 0 [0m .  .  .  .  .  .  .  .  . [41m[97m 0 [0m[41m[97m 0 [0m .  .  . [107m[30m 6 [0m
 [107m[30m 6 [0m .  . [41m[97m 0 [0m . [41m[97m 0 [0m[41m[97m 0 [0m[41m[97m 0 [0m . [41m[97m 0 [0m[41m[97m 0 [0m[41m[97m 0 [0m . [41m[97m 0 [0m .  . [41m[97m 0 [0m[41m[97m 0 [0m[41m[97m 0 [0m .  .  .  .  .  .  .  .  .  .  .  . [43m[30m 2 [0m[43m[30m 2 [0m .  .  .  .  .  .  .  .  . [41m[97m 0 [0m[41m[97m 0 [0m . [41m[97m 0 [0m .  . [43m[30m 2 [0m[43m[30m 2 [0m .  . [41m[97m 0 [0m . [41m[97m 0 [0m[41m[97m 0 [0m[41m[97m 0 [0m[107m[30m 6 [0m[107m[30m 6 [0m[107m[30m 6 [0m
 .  . [41m[97m 0 [0m[41m[97m 0 [0m[41m[97m 0 [0m[41m[97m 0 [0m[41m[97m 0 [0m[41m[97m 0 [0m[41m[97m 0 [0m . [41m[97m 0 [0m .  .  .  .  . [41m[97m 0 [0m[41m[97m 0 [0m[41m[97m 0 [0m[41m[97m 0 [0m .  .  .  .  .  .  .  .  .  . [43m[30m 2 [0m[43m[30m 2 [0m[43m[30m 2 [0m .  .  . [45m[97m 4 [0m .  .  . [41m[97m 0 [0m[41m[97m 0 [0m[41m[97m 0 [0m[41m[97m 0 [0m .  .  .  .  . [43m[30m 2 [0m .  .  .  . [41m[97m 0 [0m[41m[97m 0 [0m . [107m[30m 6 [0m . [107m[30m 6 [0m
 [41m[97m 0 [0m[41m[97m 0 [0m[41m[97m 0 [0m[41m[97m 0 [0m[41m[97m 0 [0m[41m[97m 0 [0m .  . [41m[97m 0 [0m[41m[97m 0 [0m[41m[97m 0 [0m .  .  . [41m[97m 0 [0m[41m[97m 0 [0m[41m[97m 0 [0m[41m[97m 0 [0m[41m[97m 0 [0m[41m[97m 0 [0m .  .  .  . [45m[97m 4 [0m .  .  .  .  . [43m[30m 2 [0m .  . [45m[97m 4 [0m[45m[97m 4 [0m[45m[97m 4 [0m .  .  . [41m[97m 0 [0m[41m[97m 0 [0m[41m[97m 0 [0m . [41m[97m 0 [0m[41m[97m 0 [0m . [43m[30m 2 [0m[43m[30m 2 [0m[43m[30m 2 [0m[43m[30m 2 [0m .  . [41m[97m 0 [0m[41m[97m 0 [0m . [41m[97m 0 [0m[107m[30m 6 [0m[107m[30m 6 [0m[107m[30m 6 [0m . 
 . [41m[97m 0 [0m[41m[97m 0 [0m . [41m[97m 0 [0m[41m[97m 0 [0m[41m[97m 0 [0m[41m[97m 0 [0m[41m[97m 0 [0m[41m[97m 0 [0m[41m[97m 0 [0m .  . [41m[97m 0 [0m . [41m[97m 0 [0m[41m[97m 0 [0m[41m[97m 0 [0m .  .  .  .  . [45m[97m 4 [0m[45m[97m 4 [0m .  . [45m[97m 4 [0m .  .  . [43m[30m 2 [0m .  .  . [45m[97m 4 [0m . [41m[97m 0 [0m[41m[97m 0 [0m . [41m[97m 0 [0m[41m[97m 0 [0m[41m[97m 0 [0m . [41m[97m 0 [0m . [43m[30m 2 [0m[43m[30m 2 [0m .  .  .  .  . [41m[97m 0 [0m .  .  .  . [41m[97m 0 [0m[41m[97m 0 [0m
 [41m[97m 0 [0m[41m[97m 0 [0m . [41m[97m 0 [0m . [41m[97m 0 [0m[41m[97m 0 [0m[41m[97m 0 [0m[41m[97m 0 [0m . [41m[97m 0 [0m .  . [41m[97m 0 [0m .  .  . [41m[97m 0 [0m[41m[97m 0 [0m[41m[97m 0 [0m[41m[97m 0 [0m[45m[97m 4 [0m[45m[97m 4 [0m[45m[97m 4 [0m[45m[97m 4 [0m[45m[97m 4 [0m[45m[97m 4 [0m .  .  .  .  .  . [43m[30m 2 [0m .  .  .  . [41m[97m 0 [0m[41m[97m 0 [0m[41m[97m 0 [0m[41m[97m 0 [0m[41m[97m 0 [0m[41m[97m 0 [0m .  .  .  . [43m[30m 2 [0m[107m[30m 6 [0m .  .  . [41m[97m 0 [0m[41m[97m 0 [0m[107m[30m 6 [0m[41m[97m 0 [0m . [41m[97m 0 [0m[41m[97m 0 [0m
[41m[97m 0 [0m[41m[97m 0 [0m . [45m[97m 4 [0m[41m[97m 0 [0m[41m[97m 0 [0m . [41m[97m 0 [0m . [41m[97m 0 [0m .  .  .  . [41m[97m 0 [0m . [41m[97m 0 [0m . [41m[97m 0 [0m . [45m[97m 4 [0m[45m[97m 4 [0m[45m[97m 4 [0m .  . [45m[97m 4 [0m[45m[97m 4 [0m .  .  . [45m[97m 4 [0m[45m[97m 4 [0m .  .  . [41m[97m 0 [0m[41m[97m 0 [0m[41m[97m 0 [0m[41m[97m 0 [0m[41m[97m 0 [0m . [41m[97m 0 [0m[41m[97m 0 [0m[41m[97m 0 [0m . [43m[30m 2 [0m .  .  .  . [107m[30m 6 [0m[41m[97m 0 [0m[41m[97m 0 [0m[41m[97m 0 [0m[41m[97m 0 [0m[41m[97m 0 [0m . [41m[97m 0 [0m[41m[97m 0 [0m[41m[97m 0 [0m
 [41m[97m 0 [0m[41m[97m 0 [0m[45m[97m 4 [0m .  . [41m[97m 0 [0m[41m[97m 0 [0m[41m[97m 0 [0m[41m[97m 0 [0m[41m[97m 0 [0m .  .  .  .  .  .  .  .  .  .  .  . [45m[97m 4 [0m .  .  .  .  .  .  .  . [45m[97m 4 [0m .  .  . [41m[97m 0 [0m . [41m[97m 0 [0m[41m[97m 0 [0m .  . [41m[97m 0 [0m[41m[97m 0 [0m[41m[97m 0 [0m .  .  . [41m[97m 0 [0m . [107m[30m 6 [0m[107m[30m 6 [0m[41m[97m 0 [0m[41m[97m 0 [0m[41m[97m 0 [0m[41m[97m 0 [0m[41m[97m 0 [0m[41m[97m 0 [0m[41m[97m 0 [0m .  . 
[41m[97m 0 [0m .  . [45m[97m 4 [0m . [41m[97m 0 [0m . [41m[97m 0 [0m[41m[97m 0 [0m .  . [45m[97m 4 [0m[45m[97m 4 [0m .  .  .  .  .  . [45m[97m 4 [0m .  .  .  .  .  .  .  .  .  . [45m[97m 4 [0m[45m[97m 4 [0m .  .  . [41m[97m 0 [0m[41m[97m 0 [0m[41m[97m 0 [0m[41m[97m 0 [0m[41m[97m 0 [0m[41m[97m 0 [0m[41m[97m 0 [0m .  .  .  . [41m[97m 0 [0m .  .  .  .  . [41m[97m 0 [0m . [41m[97m 0 [0m . [41m[97m 0 [0m[41m[97m 0 [0m[41m[97m 0 [0m[41m[97m 0 [0m
 [41m[97m 0 [0m . [45m[97m 4 [0m .  .  .  .  .  . [45m[97m 4 [0m[45m[97m 4 [0m[45m[97m 4 [0m[45m[97m 4 [0m . [45m[97m 4 [0m[45m[97m 4 [0m .  .  .  .  .  .  .  . [41m[97m 0 [0m .  .  .  . [45m[97m 4 [0m .  . [41m[97m 0 [0m[41m[97m 0 [0m[41m[97m 0 [0m[41m[97m 0 [0m[41m[97m 0 [0m[41m[97m 0 [0m[41m[97m 0 [0m[41m[97m 0 [0m .  .  .  . [41m[97m 0 [0m .  .  .  .  .  . [41m[97m 0 [0m[41m[97m 0 [0m[41m[97m 0 [0m .  . [41m[97m 0 [0m[41m[97m 0 [0m[41m[97m 0 [0m[41m[97m 0 [0m
 .  .  . [43m[30m 2 [0m .  .  .  .  . [45m[97m 4 [0m . [45m[97m 4 [0m . [45m[97m 4 [0m[45m[97m 4 [0m[45m[97m 4 [0m .  .  . [41m[97m 0 [0m .  . [41m[97m 0 [0m[41m[97m 0 [0m[41m[97m 0 [0m[41m[97m 0 [0m[41m[97m 0 [0m .  .  .  . [41m[97m 0 [0m . [41m[97m 0 [0m[41m[97m 0 [0m[41m[97m 0 [0m[41m[97m 0 [0m[41m[97m 0 [0m[41m[97m 0 [0m . [41m[97m 0 [0m[41m[97m 0 [0m .  .  .  .  . [44m[97m 3 [0m . [41m[97m 0 [0m[41m[97m 0 [0m[41m[97m 0 [0m . [41m[97m 0 [0m .  .  . [41m[97m 0 [0m[41m[97m 0 [0m . 
 [41m[97m 0 [0m .  . [43m[30m 2 [0m .  .  .  . [45m[97m 4 [0m[45m[97m 4 [0m .  .  .  . [45m[97m 4 [0m .  .  .  .  . [41m[97m 0 [0m[41m[97m 0 [0m[41m[97m 0 [0m[41m[97m 0 [0m . [41m[97m 0 [0m .  .  .  .  .  . [41m[97m 0 [0m[41m[97m 0 [0m . [41m[97m 0 [0m .  . [41m[97m 0 [0m[41m[97m 0 [0m .  . [107m[30m 6 [0m .  . [44m[97m 3 [0m[44m[97m 3 [0m .  .  . [41m[97m 0 [0m .  .  . [107m[30m 6 [0m . [41m[97m 0 [0m .  . [41m[97m 0 [0m
[41m[97m 0 [0m .  . [43m[30m 2 [0m .  .  .  . [45m[97m 4 [0m .  . [45m[97m 4 [0m . [45m[97m 4 [0m .  .  .  .  . [41m[97m 0 [0m[41m[97m 0 [0m .  . [41m[97m 0 [0m[41m[97m 0 [0m[41m[97m 0 [0m . [41m[97m 0 [0m .  .  .  .  .  . [41m[97m 0 [0m[41m[97m 0 [0m[41m[97m 0 [0m[41m[97m 0 [0m .  .  .  .  .  . [44m[97m 3 [0m[44m[97m 3 [0m[44m[97m 3 [0m[44m[97m 3 [0m .  . [41m[97m 0 [0m[107m[30m 6 [0m .  .  .  . [41m[97m 0 [0m[41m[97m 0 [0m[41m[97m 0 [0m . 
 [41m[97m 0 [0m .  . [45m[97m 4 [0m .  .  . [42m[97m 1 [0m . [45m[97m 4 [0m .  .  .  .  .  .  .  .  .  .  . [41m[97m 0 [0m[41m[97m 0 [0m[41m[97m 0 [0m[41m[97m 0 [0m[41m[97m 0 [0m[41m[97m 0 [0m[41m[97m 0 [0m[41m[97m 0 [0m .  . [41m[97m 0 [0m[41m[97m 0 [0m[41m[97m 0 [0m .  .  .  .  .  .  .  .  .  . [44m[97m 3 [0m .  .  . [44m[97m 3 [0m .  . [107m[30m 6 [0m[107m[30m 6 [0m[107m[30m 6 [0m .  .  . [41m[97m 0 [0m[41m[97m 0 [0m[41m[97m 0 [0m
 .  .  .  .  .  . [42m[97m 1 [0m .  .  . [45m[97m 4 [0m .  .  .  .  .  .  .  .  .  .  . [41m[97m 0 [0m[41m[97m 0 [0m[41m[97m 0 [0m[41m[97m 0 [0m[41m[97m 0 [0m .  .  .  .  .  .  .  .  .  .  .  .  .  .  .  .  . [44m[97m 3 [0m .  . [44m[97m 3 [0m[44m[97m 3 [0m .  .  . [107m[30m 6 [0m[107m[30m 6 [0m . [41m[97m 0 [0m[41m[97m 0 [0m . [41m[97m 0 [0m . 
 [41m[97m 0 [0m .  .  . [43m[30m 2 [0m .  .  .  .  .  .  .  .  .  . [42m[97m 1 [0m[42m[97m 1 [0m .  .  .  .  . [41m[97m 0 [0m[41m[97m 0 [0m . [41m[97m 0 [0m . [41m[97m 0 [0m[41m[97m 0 [0m[41m[97m 0 [0m[41m[97m 0 [0m .  . [41m[97m 0 [0m .  .  .  .  . [44m[97m 3 [0m[44m[97m 3 [0m .  .  . [44m[97m 3 [0m[44m[97m 3 [0m[44m[97m 3 [0m .  .  .  . [107m[30m 6 [0m[107m[30m 6 [0m .  . [41m[97m 0 [0m[41m[97m 0 [0m[41m[97m 0 [0m[41m[97m 0 [0m[41m[97m 0 [0m

================================================================================

epoch=71 alive=754 committed=754 clusters=7 largest=468 meanE=1.42 mediumN=142.23
. = empty | [47m[30m u [0m = undetermined | [41m[97m 0 [0m = cluster 0 | [42m[97m 1 [0m = cluster 1 | [43m[30m 2 [0m = cluster 2 | [44m[97m 3 [0m = cluster 3 | [45m[97m 4 [0m = cluster 4 | [46m[30m 5 [0m = cluster 5 | [107m[30m 6 [0m = cluster 6 | [100m[97m 7 [0m = cluster 7
 .  .  . [43m[30m 2 [0m .  .  . [107m[30m 6 [0m .  .  .  .  . [42m[97m 1 [0m[42m[97m 1 [0m[42m[97m 1 [0m .  .  .  .  . [41m[97m 0 [0m . [41m[97m 0 [0m[41m[97m 0 [0m[41m[97m 0 [0m[41m[97m 0 [0m[41m[97m 0 [0m[41m[97m 0 [0m[41m[97m 0 [0m .  .  .  . [41m[97m 0 [0m .  .  .  . [44m[97m 3 [0m . [44m[97m 3 [0m .  .  . [44m[97m 3 [0m[44m[97m 3 [0m .  .  .  . [107m[30m 6 [0m .  .  . [41m[97m 0 [0m[41m[97m 0 [0m[41m[97m 0 [0m . [41m[97m 0 [0m
  .  .  .  .  .  .  .  . [45m[97m 4 [0m[45m[97m 4 [0m .  .  . [42m[97m 1 [0m .  .  .  . [45m[97m 4 [0m .  . [41m[97m 0 [0m[41m[97m 0 [0m . [41m[97m 0 [0m[41m[97m 0 [0m . [41m[97m 0 [0m[41m[97m 0 [0m . [41m[97m 0 [0m[41m[97m 0 [0m[41m[97m 0 [0m .  .  .  .  .  . [44m[97m 3 [0m[44m[97m 3 [0m .  .  . [44m[97m 3 [0m .  .  .  .  .  .  .  .  .  .  .  .  .  .  . 
 .  . [43m[30m 2 [0m .  .  .  .  .  .  .  . [42m[97m 1 [0m .  .  .  . [45m[97m 4 [0m[45m[97m 4 [0m .  .  .  . [41m[97m 0 [0m[41m[97m 0 [0m . [41m[97m 0 [0m . [41m[97m 0 [0m[41m[97m 0 [0m .  . [41m[97m 0 [0m[41m[97m 0 [0m[41m[97m 0 [0m[41m[97m 0 [0m[41m[97m 0 [0m .  . [44m[97m 3 [0m . [44m[97m 3 [0m .  .  .  .  .  .  .  . [41m[97m 0 [0m . [41m[97m 0 [0m .  .  .  .  .  .  .  . 
  . [43m[30m 2 [0m .  .  .  .  .  .  .  .  .  .  .  .  .  . [45m[97m 4 [0m . [45m[97m 4 [0m .  .  .  .  .  .  . [41m[97m 0 [0m . [41m[97m 0 [0m . [41m[97m 0 [0m .  . [41m[97m 0 [0m .  .  . [44m[97m 3 [0m .  .  .  .  .  .  .  .  .  . [41m[97m 0 [0m . [41m[97m 0 [0m[41m[97m 0 [0m .  .  .  .  .  .  .  . 
[43m[30m 2 [0m .  .  .  .  .  .  .  .  .  .  .  .  .  .  .  . [45m[97m 4 [0m . [43m[30m 2 [0m .  .  .  . [41m[97m 0 [0m[41m[97m 0 [0m[41m[97m 0 [0m[41m[97m 0 [0m[41m[97m 0 [0m[41m[97m 0 [0m .  .  .  .  .  .  . [44m[97m 3 [0m .  .  .  .  .  . [41m[97m 0 [0m[41m[97m 0 [0m[41m[97m 0 [0m[41m[97m 0 [0m .  .  .  .  .  .  .  .  .  . [43m[30m 2 [0m . 
  .  .  .  .  .  .  . [43m[30m 2 [0m .  .  .  .  .  .  . [41m[97m 0 [0m .  .  . [43m[30m 2 [0m . [43m[30m 2 [0m .  .  .  .  .  .  . [41m[97m 0 [0m .  .  .  .  .  .  . [44m[97m 3 [0m .  .  .  .  .  . [41m[97m 0 [0m . [41m[97m 0 [0m .  .  .  .  . [43m[30m 2 [0m .  .  .  . [43m[30m 2 [0m .  . 
 .  .  . [43m[30m 2 [0m .  . [43m[30m 2 [0m[43m[30m 2 [0m .  .  .  .  .  .  . [41m[97m 0 [0m .  .  .  .  . [43m[30m 2 [0m .  .  . [41m[97m 0 [0m .  .  .  .  .  .  .  .  .  .  .  .  .  .  .  .  .  .  . [41m[97m 0 [0m .  .  .  .  .  .  .  .  .  .  . [43m[30m 2 [0m .  . 
  .  .  .  .  .  .  .  .  .  .  .  .  .  .  .  .  .  .  .  .  .  .  .  . [41m[97m 0 [0m[41m[97m 0 [0m .  .  .  .  .  .  .  .  .  .  .  .  .  .  .  .  .  .  .  .  .  .  .  . [43m[30m 2 [0m .  .  .  .  .  .  .  .  . 
 .  . [43m[30m 2 [0m[43m[30m 2 [0m .  .  .  .  .  .  . [43m[30m 2 [0m .  .  .  .  .  .  .  .  .  .  .  .  . [41m[97m 0 [0m .  . [43m[30m 2 [0m[43m[30m 2 [0m[43m[30m 2 [0m .  .  .  .  .  .  . [45m[97m 4 [0m .  .  . [44m[97m 3 [0m .  .  .  . [43m[30m 2 [0m[43m[30m 2 [0m[43m[30m 2 [0m .  .  .  .  .  .  .  .  .  . 
  .  . [43m[30m 2 [0m .  .  .  .  .  .  . [43m[30m 2 [0m .  .  .  .  .  .  .  .  .  .  .  .  . [41m[97m 0 [0m .  .  .  .  .  .  .  .  .  .  .  .  .  .  .  .  .  . [44m[97m 3 [0m .  . [43m[30m 2 [0m . [43m[30m 2 [0m .  .  .  .  .  .  .  . [41m[97m 0 [0m .  . 
 . [43m[30m 2 [0m .  .  .  .  .  .  . [43m[30m 2 [0m . [43m[30m 2 [0m[43m[30m 2 [0m .  .  .  .  .  .  .  .  .  . [41m[97m 0 [0m .  . [43m[30m 2 [0m .  .  .  .  . [44m[97m 3 [0m[44m[97m 3 [0m .  .  .  .  . [45m[97m 4 [0m . [44m[97m 3 [0m .  .  .  . [43m[30m 2 [0m .  .  .  .  .  .  .  .  .  . [41m[97m 0 [0m .  . 
  .  .  .  .  .  .  .  . [43m[30m 2 [0m[43m[30m 2 [0m .  .  .  .  .  . [41m[97m 0 [0m .  . [100m[97m 7 [0m .  . [41m[97m 0 [0m .  . [43m[30m 2 [0m[43m[30m 2 [0m[43m[30m 2 [0m[43m[30m 2 [0m[43m[30m 2 [0m . [44m[97m 3 [0m .  .  .  .  . [45m[97m 4 [0m . [45m[97m 4 [0m . [44m[97m 3 [0m .  .  . [43m[30m 2 [0m .  .  .  . [43m[30m 2 [0m .  .  .  . [41m[97m 0 [0m . [41m[97m 0 [0m .  . 
 .  .  .  . [43m[30m 2 [0m .  .  .  .  .  . [45m[97m 4 [0m . [45m[97m 4 [0m . [41m[97m 0 [0m .  .  . [100m[97m 7 [0m .  .  .  .  .  . [43m[30m 2 [0m .  .  .  .  . [44m[97m 3 [0m[44m[97m 3 [0m .  .  .  .  .  .  .  . [41m[97m 0 [0m[41m[97m 0 [0m .  .  .  .  .  .  .  .  .  . [41m[97m 0 [0m[41m[97m 0 [0m[41m[97m 0 [0m .  . [42m[97m 1 [0m
  .  . [43m[30m 2 [0m[43m[30m 2 [0m .  .  .  .  .  .  . [45m[97m 4 [0m .  . [41m[97m 0 [0m . [41m[97m 0 [0m .  .  .  .  .  . [43m[30m 2 [0m[43m[30m 2 [0m[43m[30m 2 [0m .  .  .  .  .  .  .  .  .  . [42m[97m 1 [0m .  .  .  .  . [41m[97m 0 [0m .  .  .  .  .  .  .  .  .  .  . [41m[97m 0 [0m[41m[97m 0 [0m[41m[97m 0 [0m[41m[97m 0 [0m .  . 
 . [43m[30m 2 [0m[43m[30m 2 [0m[43m[30m 2 [0m .  .  .  .  .  .  .  .  .  .  . [41m[97m 0 [0m .  .  .  .  .  .  .  . [43m[30m 2 [0m[43m[30m 2 [0m[43m[30m 2 [0m .  . [42m[97m 1 [0m[42m[97m 1 [0m[42m[97m 1 [0m .  .  .  . [42m[97m 1 [0m . [41m[97m 0 [0m .  .  .  .  .  .  .  .  .  .  .  .  .  .  . [41m[97m 0 [0m .  .  .  .  . 
  .  .  .  .  .  .  . [41m[97m 0 [0m[41m[97m 0 [0m . [41m[97m 0 [0m .  . [41m[97m 0 [0m .  .  .  .  .  .  .  . [43m[30m 2 [0m[43m[30m 2 [0m .  .  .  .  .  . [42m[97m 1 [0m .  .  .  .  .  .  .  .  .  .  .  .  .  .  .  .  .  .  . [43m[30m 2 [0m .  .  .  .  .  .  .  .  . 
 .  .  .  .  . [41m[97m 0 [0m . [41m[97m 0 [0m[41m[97m 0 [0m .  .  . [41m[97m 0 [0m . [41m[97m 0 [0m[41m[97m 0 [0m[41m[97m 0 [0m . [43m[30m 2 [0m[43m[30m 2 [0m . [43m[30m 2 [0m[43m[30m 2 [0m .  .  .  .  .  .  . [42m[97m 1 [0m .  .  .  .  .  .  . [41m[97m 0 [0m .  .  .  .  .  .  .  .  .  .  . [43m[30m 2 [0m .  .  .  .  .  . [41m[97m 0 [0m .  . 
  . [43m[30m 2 [0m .  .  .  . [41m[97m 0 [0m[41m[97m 0 [0m[41m[97m 0 [0m[41m[97m 0 [0m[41m[97m 0 [0m[41m[97m 0 [0m[41m[97m 0 [0m[41m[97m 0 [0m . [41m[97m 0 [0m . [43m[30m 2 [0m[43m[30m 2 [0m .  .  .  .  .  .  . [41m[97m 0 [0m . [45m[97m 4 [0m .  .  .  .  .  .  .  .  .  .  .  .  .  .  .  .  .  .  .  . [43m[30m 2 [0m[43m[30m 2 [0m[43m[30m 2 [0m .  . [42m[97m 1 [0m . [41m[97m 0 [0m .  .  . 
 . [43m[30m 2 [0m[43m[30m 2 [0m .  . [41m[97m 0 [0m[41m[97m 0 [0m[41m[97m 0 [0m[41m[97m 0 [0m[41m[97m 0 [0m[41m[97m 0 [0m . [41m[97m 0 [0m . [41m[97m 0 [0m[41m[97m 0 [0m .  . [43m[30m 2 [0m[43m[30m 2 [0m .  .  .  .  .  .  .  .  .  .  .  .  . [45m[97m 4 [0m .  .  .  .  .  .  .  .  .  .  .  .  .  . [43m[30m 2 [0m .  . [41m[97m 0 [0m .  . [42m[97m 1 [0m . [41m[97m 0 [0m .  .  . 
  .  .  .  .  .  .  . [41m[97m 0 [0m .  .  . [41m[97m 0 [0m[41m[97m 0 [0m .  .  .  . [43m[30m 2 [0m .  .  .  . [43m[30m 2 [0m .  .  .  .  .  .  .  . [45m[97m 4 [0m[45m[97m 4 [0m[45m[97m 4 [0m[45m[97m 4 [0m .  .  .  .  .  .  . [43m[30m 2 [0m .  .  .  .  .  .  .  .  .  .  .  .  .  . [42m[97m 1 [0m .  . 
 .  . [41m[97m 0 [0m .  .  .  . [41m[97m 0 [0m[41m[97m 0 [0m .  . [41m[97m 0 [0m .  . [41m[97m 0 [0m[41m[97m 0 [0m .  .  .  .  .  .  .  .  .  .  .  .  .  . [45m[97m 4 [0m[45m[97m 4 [0m[45m[97m 4 [0m[45m[97m 4 [0m .  .  .  .  .  . [43m[30m 2 [0m[43m[30m 2 [0m . [43m[30m 2 [0m[43m[30m 2 [0m[43m[30m 2 [0m .  . [41m[97m 0 [0m . [41m[97m 0 [0m[41m[97m 0 [0m[41m[97m 0 [0m .  .  .  .  .  .  . 
 [41m[97m 0 [0m[41m[97m 0 [0m . [41m[97m 0 [0m . [107m[30m 6 [0m .  . [41m[97m 0 [0m[41m[97m 0 [0m . [41m[97m 0 [0m[41m[97m 0 [0m[41m[97m 0 [0m[41m[97m 0 [0m .  .  .  .  .  . [41m[97m 0 [0m .  .  .  .  . [45m[97m 4 [0m .  .  . [45m[97m 4 [0m[45m[97m 4 [0m .  .  .  .  .  . [43m[30m 2 [0m . [43m[30m 2 [0m[43m[30m 2 [0m[43m[30m 2 [0m[43m[30m 2 [0m .  .  . [41m[97m 0 [0m . [41m[97m 0 [0m[41m[97m 0 [0m . [107m[30m 6 [0m .  .  .  . [41m[97m 0 [0m . 
[41m[97m 0 [0m[41m[97m 0 [0m[41m[97m 0 [0m[41m[97m 0 [0m .  .  . [41m[97m 0 [0m[41m[97m 0 [0m[41m[97m 0 [0m[41m[97m 0 [0m[41m[97m 0 [0m[41m[97m 0 [0m[41m[97m 0 [0m .  . [41m[97m 0 [0m .  . [41m[97m 0 [0m . [41m[97m 0 [0m .  .  . [45m[97m 4 [0m .  .  .  .  .  . [45m[97m 4 [0m .  .  .  .  .  .  . [43m[30m 2 [0m[43m[30m 2 [0m . [43m[30m 2 [0m .  .  . [41m[97m 0 [0m[41m[97m 0 [0m[41m[97m 0 [0m .  .  .  .  .  . [41m[97m 0 [0m[41m[97m 0 [0m[41m[97m 0 [0m . 
 [107m[30m 6 [0m . [41m[97m 0 [0m .  . [41m[97m 0 [0m[41m[97m 0 [0m .  .  . [41m[97m 0 [0m[41m[97m 0 [0m[41m[97m 0 [0m[41m[97m 0 [0m[41m[97m 0 [0m[41m[97m 0 [0m[41m[97m 0 [0m . [41m[97m 0 [0m .  .  .  . [45m[97m 4 [0m[45m[97m 4 [0m[45m[97m 4 [0m .  .  .  .  .  .  .  .  .  . [41m[97m 0 [0m .  .  .  .  .  .  .  .  .  .  .  .  .  .  . [107m[30m 6 [0m .  . [41m[97m 0 [0m[41m[97m 0 [0m[41m[97m 0 [0m[41m[97m 0 [0m[107m[30m 6 [0m
 .  .  .  . [41m[97m 0 [0m[41m[97m 0 [0m[41m[97m 0 [0m[41m[97m 0 [0m[41m[97m 0 [0m[41m[97m 0 [0m[41m[97m 0 [0m[41m[97m 0 [0m[41m[97m 0 [0m[41m[97m 0 [0m[41m[97m 0 [0m[41m[97m 0 [0m[41m[97m 0 [0m[41m[97m 0 [0m[41m[97m 0 [0m[41m[97m 0 [0m .  . [45m[97m 4 [0m .  .  .  .  .  .  .  .  . [43m[30m 2 [0m .  .  .  .  .  .  .  . [41m[97m 0 [0m[41m[97m 0 [0m . [41m[97m 0 [0m .  .  .  .  .  .  .  .  . [41m[97m 0 [0m . [41m[97m 0 [0m . [107m[30m 6 [0m . 
 [107m[30m 6 [0m .  .  . [41m[97m 0 [0m[41m[97m 0 [0m[41m[97m 0 [0m . [41m[97m 0 [0m[41m[97m 0 [0m[41m[97m 0 [0m[41m[97m 0 [0m .  .  .  .  . [41m[97m 0 [0m[41m[97m 0 [0m[41m[97m 0 [0m .  .  .  .  .  .  .  .  .  . [43m[30m 2 [0m . [43m[30m 2 [0m .  .  .  .  .  .  .  . [41m[97m 0 [0m[41m[97m 0 [0m . [41m[97m 0 [0m[41m[97m 0 [0m .  . [43m[30m 2 [0m .  .  .  . [41m[97m 0 [0m[41m[97m 0 [0m[41m[97m 0 [0m[41m[97m 0 [0m[107m[30m 6 [0m[107m[30m 6 [0m[107m[30m 6 [0m
 .  .  . [41m[97m 0 [0m[41m[97m 0 [0m[41m[97m 0 [0m[41m[97m 0 [0m[41m[97m 0 [0m[41m[97m 0 [0m[41m[97m 0 [0m[41m[97m 0 [0m[41m[97m 0 [0m .  .  . [41m[97m 0 [0m[41m[97m 0 [0m[41m[97m 0 [0m[41m[97m 0 [0m[41m[97m 0 [0m .  .  .  .  .  .  .  .  .  .  . [43m[30m 2 [0m .  .  .  . [45m[97m 4 [0m .  .  .  . [41m[97m 0 [0m[41m[97m 0 [0m[41m[97m 0 [0m .  .  . [43m[30m 2 [0m[43m[30m 2 [0m .  .  .  . [41m[97m 0 [0m . [41m[97m 0 [0m . [107m[30m 6 [0m[107m[30m 6 [0m[107m[30m 6 [0m
 [41m[97m 0 [0m . [41m[97m 0 [0m[41m[97m 0 [0m . [41m[97m 0 [0m[41m[97m 0 [0m[41m[97m 0 [0m[41m[97m 0 [0m .  .  .  .  .  .  . [41m[97m 0 [0m[41m[97m 0 [0m[41m[97m 0 [0m[41m[97m 0 [0m .  .  .  .  . [45m[97m 4 [0m .  .  .  . [43m[30m 2 [0m[43m[30m 2 [0m . [45m[97m 4 [0m[45m[97m 4 [0m . [45m[97m 4 [0m .  . [41m[97m 0 [0m[41m[97m 0 [0m[41m[97m 0 [0m[41m[97m 0 [0m . [41m[97m 0 [0m .  .  . [43m[30m 2 [0m[43m[30m 2 [0m .  .  . [41m[97m 0 [0m[41m[97m 0 [0m[41m[97m 0 [0m . [107m[30m 6 [0m .  . 
[41m[97m 0 [0m[41m[97m 0 [0m[41m[97m 0 [0m[41m[97m 0 [0m[41m[97m 0 [0m[41m[97m 0 [0m .  . [41m[97m 0 [0m[41m[97m 0 [0m[41m[97m 0 [0m .  . [41m[97m 0 [0m[41m[97m 0 [0m[41m[97m 0 [0m[41m[97m 0 [0m . [41m[97m 0 [0m[41m[97m 0 [0m[41m[97m 0 [0m . [45m[97m 4 [0m . [45m[97m 4 [0m .  . [45m[97m 4 [0m .  .  . [43m[30m 2 [0m .  .  .  .  .  . [41m[97m 0 [0m[41m[97m 0 [0m . [41m[97m 0 [0m[41m[97m 0 [0m[41m[97m 0 [0m .  .  .  . [43m[30m 2 [0m .  .  .  . [41m[97m 0 [0m[41m[97m 0 [0m . [107m[30m 6 [0m . [41m[97m 0 [0m[41m[97m 0 [0m
 [41m[97m 0 [0m . [41m[97m 0 [0m[41m[97m 0 [0m[41m[97m 0 [0m . [41m[97m 0 [0m[41m[97m 0 [0m . [41m[97m 0 [0m[41m[97m 0 [0m .  . [41m[97m 0 [0m[41m[97m 0 [0m . [41m[97m 0 [0m . [41m[97m 0 [0m .  . [45m[97m 4 [0m . [45m[97m 4 [0m[45m[97m 4 [0m[45m[97m 4 [0m .  .  .  .  .  .  .  .  .  . [41m[97m 0 [0m[41m[97m 0 [0m[41m[97m 0 [0m[41m[97m 0 [0m[41m[97m 0 [0m . [41m[97m 0 [0m[41m[97m 0 [0m[41m[97m 0 [0m . [43m[30m 2 [0m . [43m[30m 2 [0m .  .  . [41m[97m 0 [0m[41m[97m 0 [0m .  . [41m[97m 0 [0m[41m[97m 0 [0m . [41m[97m 0 [0m
[41m[97m 0 [0m[41m[97m 0 [0m .  . [41m[97m 0 [0m . [41m[97m 0 [0m . [41m[97m 0 [0m . [41m[97m 0 [0m .  .  .  .  .  . [41m[97m 0 [0m .  .  .  . [45m[97m 4 [0m[45m[97m 4 [0m . [45m[97m 4 [0m[45m[97m 4 [0m .  .  . [45m[97m 4 [0m .  . [43m[30m 2 [0m .  . [41m[97m 0 [0m[41m[97m 0 [0m[41m[97m 0 [0m[41m[97m 0 [0m[41m[97m 0 [0m[41m[97m 0 [0m[41m[97m 0 [0m .  . [43m[30m 2 [0m .  .  . [107m[30m 6 [0m[107m[30m 6 [0m . [41m[97m 0 [0m[41m[97m 0 [0m[41m[97m 0 [0m[41m[97m 0 [0m[41m[97m 0 [0m . [41m[97m 0 [0m[41m[97m 0 [0m
  . [41m[97m 0 [0m[45m[97m 4 [0m[45m[97m 4 [0m . [41m[97m 0 [0m[41m[97m 0 [0m[41m[97m 0 [0m .  .  .  .  .  .  .  .  .  .  .  . [45m[97m 4 [0m[45m[97m 4 [0m .  .  .  .  .  .  .  . [45m[97m 4 [0m[45m[97m 4 [0m .  .  . [41m[97m 0 [0m[41m[97m 0 [0m[41m[97m 0 [0m[41m[97m 0 [0m[41m[97m 0 [0m[41m[97m 0 [0m[41m[97m 0 [0m .  .  .  .  .  .  . [107m[30m 6 [0m . [41m[97m 0 [0m[41m[97m 0 [0m[41m[97m 0 [0m[41m[97m 0 [0m[41m[97m 0 [0m[41m[97m 0 [0m[41m[97m 0 [0m[41m[97m 0 [0m[41m[97m 0 [0m
 . [41m[97m 0 [0m[45m[97m 4 [0m .  .  . [41m[97m 0 [0m[41m[97m 0 [0m .  .  . [45m[97m 4 [0m[45m[97m 4 [0m .  . [45m[97m 4 [0m .  .  . [45m[97m 4 [0m .  .  .  .  .  .  .  .  .  . [45m[97m 4 [0m[45m[97m 4 [0m .  . [41m[97m 0 [0m[41m[97m 0 [0m . [41m[97m 0 [0m .  .  . [41m[97m 0 [0m[41m[97m 0 [0m .  .  .  . [41m[97m 0 [0m . [107m[30m 6 [0m . [41m[97m 0 [0m[41m[97m 0 [0m[41m[97m 0 [0m[41m[97m 0 [0m[41m[97m 0 [0m .  . [41m[97m 0 [0m[41m[97m 0 [0m
  .  . [45m[97m 4 [0m .  .  .  . [41m[97m 0 [0m .  .  . [45m[97m 4 [0m . [45m[97m 4 [0m[45m[97m 4 [0m .  .  .  .  .  .  .  . [41m[97m 0 [0m . [41m[97m 0 [0m .  .  .  . [45m[97m 4 [0m . [41m[97m 0 [0m[41m[97m 0 [0m . [41m[97m 0 [0m[41m[97m 0 [0m[41m[97m 0 [0m[41m[97m 0 [0m[41m[97m 0 [0m[41m[97m 0 [0m .  .  . [41m[97m 0 [0m[41m[97m 0 [0m .  .  .  . [41m[97m 0 [0m .  . [41m[97m 0 [0m .  .  . [41m[97m 0 [0m[41m[97m 0 [0m[41m[97m 0 [0m
 .  .  . [43m[30m 2 [0m .  .  .  . [45m[97m 4 [0m[45m[97m 4 [0m[45m[97m 4 [0m[45m[97m 4 [0m .  . [45m[97m 4 [0m[45m[97m 4 [0m .  . [41m[97m 0 [0m .  .  . [41m[97m 0 [0m . [41m[97m 0 [0m[41m[97m 0 [0m .  .  .  .  .  . [41m[97m 0 [0m[41m[97m 0 [0m . [41m[97m 0 [0m[41m[97m 0 [0m .  . [41m[97m 0 [0m[41m[97m 0 [0m .  .  .  .  . [44m[97m 3 [0m .  .  . [41m[97m 0 [0m . [41m[97m 0 [0m[41m[97m 0 [0m .  . [41m[97m 0 [0m[41m[97m 0 [0m[41m[97m 0 [0m[41m[97m 0 [0m
 [41m[97m 0 [0m . [43m[30m 2 [0m .  .  .  .  . [45m[97m 4 [0m[45m[97m 4 [0m .  .  . [45m[97m 4 [0m[45m[97m 4 [0m .  .  .  .  .  . [41m[97m 0 [0m[41m[97m 0 [0m[41m[97m 0 [0m[41m[97m 0 [0m[41m[97m 0 [0m[41m[97m 0 [0m .  .  .  .  . [41m[97m 0 [0m[41m[97m 0 [0m[41m[97m 0 [0m[41m[97m 0 [0m[41m[97m 0 [0m[41m[97m 0 [0m[41m[97m 0 [0m[41m[97m 0 [0m[41m[97m 0 [0m .  .  .  .  . [44m[97m 3 [0m[44m[97m 3 [0m . [41m[97m 0 [0m .  .  .  . [107m[30m 6 [0m . [41m[97m 0 [0m[41m[97m 0 [0m . [41m[97m 0 [0m
[41m[97m 0 [0m . [43m[30m 2 [0m .  .  .  .  .  . [45m[97m 4 [0m . [45m[97m 4 [0m . [45m[97m 4 [0m .  .  .  .  .  .  . [41m[97m 0 [0m[41m[97m 0 [0m[41m[97m 0 [0m . [41m[97m 0 [0m[41m[97m 0 [0m[41m[97m 0 [0m .  .  .  . [41m[97m 0 [0m[41m[97m 0 [0m[41m[97m 0 [0m . [41m[97m 0 [0m[41m[97m 0 [0m .  .  . [107m[30m 6 [0m .  .  . [44m[97m 3 [0m[44m[97m 3 [0m[44m[97m 3 [0m .  .  .  . [107m[30m 6 [0m[107m[30m 6 [0m .  . [41m[97m 0 [0m . [41m[97m 0 [0m[41m[97m 0 [0m
 [41m[97m 0 [0m .  . [45m[97m 4 [0m .  .  . [42m[97m 1 [0m . [45m[97m 4 [0m[45m[97m 4 [0m .  .  .  .  .  .  .  . [41m[97m 0 [0m .  . [41m[97m 0 [0m[41m[97m 0 [0m[41m[97m 0 [0m . [41m[97m 0 [0m[41m[97m 0 [0m .  .  .  . [41m[97m 0 [0m .  .  .  .  .  .  .  .  .  . [44m[97m 3 [0m[44m[97m 3 [0m[44m[97m 3 [0m .  .  .  .  .  . [107m[30m 6 [0m . [107m[30m 6 [0m . [41m[97m 0 [0m[41m[97m 0 [0m . [41m[97m 0 [0m
[41m[97m 0 [0m .  .  .  .  .  . [42m[97m 1 [0m .  .  .  .  .  .  .  .  .  .  .  .  . [41m[97m 0 [0m . [41m[97m 0 [0m . [41m[97m 0 [0m[41m[97m 0 [0m[41m[97m 0 [0m[41m[97m 0 [0m . [41m[97m 0 [0m .  .  .  .  .  .  .  .  .  .  .  .  .  . [44m[97m 3 [0m[44m[97m 3 [0m[44m[97m 3 [0m[44m[97m 3 [0m .  . [107m[30m 6 [0m[107m[30m 6 [0m .  .  . [41m[97m 0 [0m[41m[97m 0 [0m[41m[97m 0 [0m[41m[97m 0 [0m
  .  .  .  .  .  .  .  .  .  .  .  .  .  .  .  .  .  .  .  .  .  .  . [41m[97m 0 [0m[41m[97m 0 [0m[41m[97m 0 [0m . [41m[97m 0 [0m .  . [41m[97m 0 [0m .  . [41m[97m 0 [0m[41m[97m 0 [0m .  .  .  .  . [44m[97m 3 [0m .  .  .  .  .  . [44m[97m 3 [0m[44m[97m 3 [0m .  . [107m[30m 6 [0m[107m[30m 6 [0m .  .  .  . [41m[97m 0 [0m .  . 

================================================================================

epoch=72 alive=707 committed=707 clusters=7 largest=443 meanE=1.34 mediumN=135.70
. = empty | [47m[30m u [0m = undetermined | [41m[97m 0 [0m = cluster 0 | [42m[97m 1 [0m = cluster 1 | [43m[30m 2 [0m = cluster 2 | [44m[97m 3 [0m = cluster 3 | [45m[97m 4 [0m = cluster 4 | [46m[30m 5 [0m = cluster 5 | [107m[30m 6 [0m = cluster 6 | [100m[97m 7 [0m = cluster 7
 .  .  .  .  .  . [107m[30m 6 [0m .  . [45m[97m 4 [0m .  .  .  .  . [42m[97m 1 [0m .  .  .  .  . [41m[97m 0 [0m[41m[97m 0 [0m[41m[97m 0 [0m[41m[97m 0 [0m[41m[97m 0 [0m[41m[97m 0 [0m[41m[97m 0 [0m . [41m[97m 0 [0m .  .  . [41m[97m 0 [0m[41m[97m 0 [0m .  .  .  . [44m[97m 3 [0m[44m[97m 3 [0m .  .  .  . [44m[97m 3 [0m[44m[97m 3 [0m[44m[97m 3 [0m .  .  . [107m[30m 6 [0m .  .  .  . [41m[97m 0 [0m .  . [41m[97m 0 [0m
  .  . [43m[30m 2 [0m .  .  .  .  . [45m[97m 4 [0m .  .  . [42m[97m 1 [0m[42m[97m 1 [0m[42m[97m 1 [0m .  . [45m[97m 4 [0m[45m[97m 4 [0m .  .  . [41m[97m 0 [0m[41m[97m 0 [0m .  . [41m[97m 0 [0m[41m[97m 0 [0m[41m[97m 0 [0m[41m[97m 0 [0m .  .  . [41m[97m 0 [0m[41m[97m 0 [0m .  .  .  . [44m[97m 3 [0m[44m[97m 3 [0m .  .  .  . [44m[97m 3 [0m .  .  .  .  .  .  .  .  .  .  .  .  .  . 
 .  .  .  .  .  .  .  .  .  .  .  .  .  .  .  .  . [45m[97m 4 [0m .  .  .  . [41m[97m 0 [0m[41m[97m 0 [0m . [41m[97m 0 [0m . [41m[97m 0 [0m[41m[97m 0 [0m . [41m[97m 0 [0m[41m[97m 0 [0m[41m[97m 0 [0m .  .  .  .  .  . [44m[97m 3 [0m[44m[97m 3 [0m .  .  .  .  .  .  .  . [41m[97m 0 [0m[41m[97m 0 [0m . [41m[97m 0 [0m .  .  .  .  .  .  . 
 [43m[30m 2 [0m[43m[30m 2 [0m[43m[30m 2 [0m .  .  .  .  .  .  .  .  .  .  .  .  . [45m[97m 4 [0m[45m[97m 4 [0m[45m[97m 4 [0m .  .  .  .  .  . [41m[97m 0 [0m[41m[97m 0 [0m[41m[97m 0 [0m[41m[97m 0 [0m[41m[97m 0 [0m[41m[97m 0 [0m . [41m[97m 0 [0m . [41m[97m 0 [0m .  .  . [44m[97m 3 [0m .  .  .  .  .  . [41m[97m 0 [0m . [41m[97m 0 [0m . [41m[97m 0 [0m .  .  .  .  .  .  .  .  .  . 
 .  .  .  .  .  .  .  .  .  .  .  .  .  .  .  .  .  .  .  .  .  .  .  .  .  .  .  .  . [41m[97m 0 [0m .  .  .  .  .  .  . [44m[97m 3 [0m .  .  .  .  .  .  . [41m[97m 0 [0m[41m[97m 0 [0m .  .  .  .  .  .  .  .  .  .  . [43m[30m 2 [0m . 
  .  .  .  .  .  .  . [43m[30m 2 [0m[43m[30m 2 [0m .  .  .  .  .  . [41m[97m 0 [0m .  . [43m[30m 2 [0m[43m[30m 2 [0m[43m[30m 2 [0m .  .  .  . [41m[97m 0 [0m .  . [41m[97m 0 [0m .  .  .  .  .  .  .  .  .  .  .  .  .  .  . [41m[97m 0 [0m[41m[97m 0 [0m .  .  .  .  .  .  .  .  .  .  .  . [43m[30m 2 [0m . 
 .  .  .  .  .  .  .  .  .  .  .  .  .  . [41m[97m 0 [0m .  .  .  .  . [43m[30m 2 [0m .  .  .  .  .  .  .  .  .  .  .  .  .  .  .  .  .  .  .  .  .  .  .  . [41m[97m 0 [0m .  .  .  .  . [43m[30m 2 [0m .  .  .  .  . [43m[30m 2 [0m .  . 
  .  .  . [43m[30m 2 [0m .  . [43m[30m 2 [0m .  .  .  .  .  .  .  .  .  .  .  .  .  .  .  .  . [41m[97m 0 [0m .  .  .  . [43m[30m 2 [0m[43m[30m 2 [0m .  .  .  .  .  .  .  .  .  .  .  .  .  .  .  .  .  . [43m[30m 2 [0m[43m[30m 2 [0m .  .  .  .  .  .  .  .  . 
 .  . [43m[30m 2 [0m[43m[30m 2 [0m .  .  .  .  .  .  .  .  .  .  .  .  .  .  .  .  .  .  .  . [41m[97m 0 [0m[41m[97m 0 [0m .  .  .  .  .  .  .  .  .  .  .  .  .  .  .  . [44m[97m 3 [0m .  .  .  . [43m[30m 2 [0m[43m[30m 2 [0m .  .  .  .  .  .  .  .  .  .  . 
  . [43m[30m 2 [0m .  .  .  .  .  .  .  .  . [43m[30m 2 [0m[43m[30m 2 [0m .  .  .  .  .  .  .  .  .  .  . [41m[97m 0 [0m .  . [43m[30m 2 [0m .  .  .  .  .  .  .  .  .  .  .  .  .  . [44m[97m 3 [0m .  .  . [43m[30m 2 [0m[43m[30m 2 [0m .  .  .  .  .  .  .  .  .  .  .  . 
 .  .  .  .  .  .  .  .  . [43m[30m 2 [0m[43m[30m 2 [0m[43m[30m 2 [0m .  .  .  .  .  .  .  .  .  .  . [41m[97m 0 [0m .  .  . [43m[30m 2 [0m . [43m[30m 2 [0m .  . [44m[97m 3 [0m .  .  .  .  .  . [45m[97m 4 [0m .  . [44m[97m 3 [0m .  . [43m[30m 2 [0m[43m[30m 2 [0m .  .  .  .  .  .  .  .  . [41m[97m 0 [0m[41m[97m 0 [0m .  . 
  .  .  .  .  .  .  .  .  . [43m[30m 2 [0m .  .  .  .  .  .  .  .  .  .  .  .  . [41m[97m 0 [0m . [43m[30m 2 [0m . [43m[30m 2 [0m .  .  .  . [44m[97m 3 [0m[44m[97m 3 [0m .  .  . [45m[97m 4 [0m[45m[97m 4 [0m .  .  .  .  .  .  .  .  .  .  .  .  .  .  .  .  . [41m[97m 0 [0m[41m[97m 0 [0m .  . 
 .  .  . [43m[30m 2 [0m[43m[30m 2 [0m .  .  . [43m[30m 2 [0m .  . [45m[97m 4 [0m[45m[97m 4 [0m .  . [41m[97m 0 [0m[41m[97m 0 [0m . [100m[97m 7 [0m .  .  .  .  .  . [43m[30m 2 [0m[43m[30m 2 [0m[43m[30m 2 [0m .  .  .  . [44m[97m 3 [0m .  .  .  .  .  .  .  .  .  .  .  .  .  .  .  . [43m[30m 2 [0m .  .  .  .  . [41m[97m 0 [0m[41m[97m 0 [0m[41m[97m 0 [0m .  . 
  .  . [43m[30m 2 [0m . [43m[30m 2 [0m .  .  .  .  .  . [45m[97m 4 [0m .  . [41m[97m 0 [0m[41m[97m 0 [0m[41m[97m 0 [0m .  .  .  .  .  . [43m[30m 2 [0m[43m[30m 2 [0m[43m[30m 2 [0m[43m[30m 2 [0m .  .  .  .  .  .  .  .  .  . [42m[97m 1 [0m .  .  . [41m[97m 0 [0m[41m[97m 0 [0m[41m[97m 0 [0m .  .  .  .  .  .  .  .  . [41m[97m 0 [0m .  . [41m[97m 0 [0m .  . [42m[97m 1 [0m
 .  .  .  .  .  .  .  .  .  .  .  .  .  .  .  .  .  .  .  .  .  .  . [43m[30m 2 [0m .  .  .  .  .  . [42m[97m 1 [0m[42m[97m 1 [0m .  .  . [42m[97m 1 [0m .  .  .  .  .  .  .  .  .  .  .  .  .  .  .  .  . [41m[97m 0 [0m[41m[97m 0 [0m[41m[97m 0 [0m .  .  .  . 
  .  . [43m[30m 2 [0m .  .  .  .  .  . [41m[97m 0 [0m .  .  . [41m[97m 0 [0m .  .  .  .  . [43m[30m 2 [0m .  . [43m[30m 2 [0m[43m[30m 2 [0m .  .  .  .  . [42m[97m 1 [0m[42m[97m 1 [0m[42m[97m 1 [0m .  .  .  .  .  . [41m[97m 0 [0m .  .  .  .  .  .  .  .  .  .  .  .  .  .  .  .  .  .  .  .  . 
 .  .  .  .  . [41m[97m 0 [0m[41m[97m 0 [0m[41m[97m 0 [0m . [41m[97m 0 [0m[41m[97m 0 [0m .  . [41m[97m 0 [0m[41m[97m 0 [0m[41m[97m 0 [0m .  .  . [43m[30m 2 [0m . [43m[30m 2 [0m .  .  .  .  .  .  .  .  .  .  .  .  .  .  .  . [41m[97m 0 [0m .  .  .  .  .  .  .  .  .  . [43m[30m 2 [0m[43m[30m 2 [0m[43m[30m 2 [0m .  .  .  .  . [41m[97m 0 [0m .  . 
  .  . [43m[30m 2 [0m .  . [41m[97m 0 [0m[41m[97m 0 [0m[41m[97m 0 [0m[41m[97m 0 [0m[41m[97m 0 [0m . [41m[97m 0 [0m . [41m[97m 0 [0m[41m[97m 0 [0m[41m[97m 0 [0m[41m[97m 0 [0m . [43m[30m 2 [0m[43m[30m 2 [0m . [43m[30m 2 [0m .  .  . [41m[97m 0 [0m .  . [45m[97m 4 [0m .  .  .  .  .  .  .  .  .  .  .  .  .  .  .  .  .  .  .  . [43m[30m 2 [0m[43m[30m 2 [0m .  .  .  .  . [41m[97m 0 [0m[41m[97m 0 [0m .  . 
 . [43m[30m 2 [0m[43m[30m 2 [0m .  .  .  .  .  . [41m[97m 0 [0m[41m[97m 0 [0m[41m[97m 0 [0m[41m[97m 0 [0m .  . [41m[97m 0 [0m . [43m[30m 2 [0m[43m[30m 2 [0m .  .  .  .  .  .  .  .  .  .  .  .  . [45m[97m 4 [0m . [45m[97m 4 [0m .  .  .  .  .  .  .  .  .  .  .  .  .  . [43m[30m 2 [0m .  .  . [42m[97m 1 [0m .  .  .  .  .  . 
  .  .  .  .  .  . [41m[97m 0 [0m[41m[97m 0 [0m[41m[97m 0 [0m .  .  .  .  .  . [41m[97m 0 [0m .  .  .  .  .  .  .  .  .  .  .  .  .  .  . [45m[97m 4 [0m[45m[97m 4 [0m[45m[97m 4 [0m .  .  .  .  .  .  .  . [43m[30m 2 [0m .  . [43m[30m 2 [0m .  .  .  .  . [41m[97m 0 [0m[41m[97m 0 [0m .  .  .  .  .  .  . 
 . [41m[97m 0 [0m .  .  . [107m[30m 6 [0m . [41m[97m 0 [0m[41m[97m 0 [0m .  . [41m[97m 0 [0m[41m[97m 0 [0m[41m[97m 0 [0m[41m[97m 0 [0m .  .  .  .  .  .  .  .  .  .  .  .  .  .  . [45m[97m 4 [0m . [45m[97m 4 [0m[45m[97m 4 [0m .  .  .  .  .  . [43m[30m 2 [0m[43m[30m 2 [0m[43m[30m 2 [0m .  .  .  .  .  .  . [41m[97m 0 [0m[41m[97m 0 [0m .  .  .  .  . [42m[97m 1 [0m .  . 
  . [41m[97m 0 [0m[41m[97m 0 [0m[41m[97m 0 [0m .  .  . [41m[97m 0 [0m .  . [41m[97m 0 [0m[41m[97m 0 [0m[41m[97m 0 [0m .  .  .  .  .  .  .  . [41m[97m 0 [0m .  .  .  .  . [45m[97m 4 [0m .  . [45m[97m 4 [0m[45m[97m 4 [0m[45m[97m 4 [0m .  .  .  .  .  .  . [43m[30m 2 [0m[43m[30m 2 [0m[43m[30m 2 [0m .  . [43m[30m 2 [0m . [41m[97m 0 [0m[41m[97m 0 [0m[41m[97m 0 [0m .  .  .  .  .  .  . [41m[97m 0 [0m . [41m[97m 0 [0m
[41m[97m 0 [0m[41m[97m 0 [0m[41m[97m 0 [0m[41m[97m 0 [0m .  . [41m[97m 0 [0m[41m[97m 0 [0m[41m[97m 0 [0m[41m[97m 0 [0m[41m[97m 0 [0m[41m[97m 0 [0m[41m[97m 0 [0m[41m[97m 0 [0m[41m[97m 0 [0m[41m[97m 0 [0m .  .  . [41m[97m 0 [0m[41m[97m 0 [0m .  .  .  . [45m[97m 4 [0m[45m[97m 4 [0m .  .  .  . [45m[97m 4 [0m .  .  .  .  .  .  .  . [43m[30m 2 [0m[43m[30m 2 [0m[43m[30m 2 [0m . [43m[30m 2 [0m .  . [41m[97m 0 [0m[41m[97m 0 [0m[41m[97m 0 [0m[41m[97m 0 [0m .  . [107m[30m 6 [0m .  . [41m[97m 0 [0m[41m[97m 0 [0m . [41m[97m 0 [0m
 [107m[30m 6 [0m .  . [41m[97m 0 [0m .  .  . [41m[97m 0 [0m . [41m[97m 0 [0m[41m[97m 0 [0m[41m[97m 0 [0m[41m[97m 0 [0m[41m[97m 0 [0m .  . [41m[97m 0 [0m[41m[97m 0 [0m . [41m[97m 0 [0m .  .  .  .  .  .  .  .  .  .  .  .  .  .  .  .  .  .  .  .  .  .  .  .  .  .  .  .  .  .  .  . [107m[30m 6 [0m .  .  . [41m[97m 0 [0m .  . [107m[30m 6 [0m
[107m[30m 6 [0m .  .  . [41m[97m 0 [0m[41m[97m 0 [0m[41m[97m 0 [0m[41m[97m 0 [0m[41m[97m 0 [0m . [41m[97m 0 [0m[41m[97m 0 [0m . [41m[97m 0 [0m .  .  . [41m[97m 0 [0m . [41m[97m 0 [0m[41m[97m 0 [0m . [45m[97m 4 [0m[45m[97m 4 [0m .  .  .  .  .  .  .  . [43m[30m 2 [0m .  .  .  .  .  .  .  .  .  .  . [41m[97m 0 [0m .  .  .  .  .  .  .  . [41m[97m 0 [0m[41m[97m 0 [0m[41m[97m 0 [0m[41m[97m 0 [0m[41m[97m 0 [0m[107m[30m 6 [0m[107m[30m 6 [0m
  .  .  . [41m[97m 0 [0m[41m[97m 0 [0m[41m[97m 0 [0m[41m[97m 0 [0m[41m[97m 0 [0m[41m[97m 0 [0m[41m[97m 0 [0m[41m[97m 0 [0m . [41m[97m 0 [0m . [41m[97m 0 [0m[41m[97m 0 [0m[41m[97m 0 [0m[41m[97m 0 [0m[41m[97m 0 [0m . [41m[97m 0 [0m .  .  .  .  .  .  .  .  . [43m[30m 2 [0m[43m[30m 2 [0m .  .  .  .  .  .  .  . [41m[97m 0 [0m[41m[97m 0 [0m[41m[97m 0 [0m[41m[97m 0 [0m[41m[97m 0 [0m .  . [43m[30m 2 [0m .  .  .  .  .  . [41m[97m 0 [0m[41m[97m 0 [0m[41m[97m 0 [0m . [107m[30m 6 [0m . 
 .  .  .  . [41m[97m 0 [0m[41m[97m 0 [0m[41m[97m 0 [0m . [41m[97m 0 [0m . [41m[97m 0 [0m[41m[97m 0 [0m .  .  .  . [41m[97m 0 [0m[41m[97m 0 [0m .  .  .  .  .  .  .  .  .  .  .  . [43m[30m 2 [0m .  .  .  .  .  .  .  .  . [41m[97m 0 [0m .  . [41m[97m 0 [0m[41m[97m 0 [0m .  .  .  . [43m[30m 2 [0m .  .  . [41m[97m 0 [0m[41m[97m 0 [0m . [107m[30m 6 [0m . [107m[30m 6 [0m . 
 [41m[97m 0 [0m[41m[97m 0 [0m . [41m[97m 0 [0m[41m[97m 0 [0m[41m[97m 0 [0m .  . [41m[97m 0 [0m[41m[97m 0 [0m[41m[97m 0 [0m .  .  . [41m[97m 0 [0m[41m[97m 0 [0m[41m[97m 0 [0m[41m[97m 0 [0m[41m[97m 0 [0m . [41m[97m 0 [0m .  .  .  . [45m[97m 4 [0m .  .  .  .  .  .  .  . [45m[97m 4 [0m[45m[97m 4 [0m .  .  . [41m[97m 0 [0m[41m[97m 0 [0m[41m[97m 0 [0m . [41m[97m 0 [0m .  .  . [43m[30m 2 [0m . [43m[30m 2 [0m .  .  . [41m[97m 0 [0m .  . [107m[30m 6 [0m[107m[30m 6 [0m[107m[30m 6 [0m . 
[41m[97m 0 [0m[41m[97m 0 [0m[41m[97m 0 [0m[41m[97m 0 [0m . [41m[97m 0 [0m[41m[97m 0 [0m[41m[97m 0 [0m[41m[97m 0 [0m[41m[97m 0 [0m .  .  .  .  . [41m[97m 0 [0m[41m[97m 0 [0m[41m[97m 0 [0m[41m[97m 0 [0m[41m[97m 0 [0m .  . [45m[97m 4 [0m .  . [45m[97m 4 [0m . [45m[97m 4 [0m .  . [43m[30m 2 [0m[43m[30m 2 [0m . [45m[97m 4 [0m .  .  . [41m[97m 0 [0m[41m[97m 0 [0m . [41m[97m 0 [0m[41m[97m 0 [0m[41m[97m 0 [0m . [41m[97m 0 [0m .  . [43m[30m 2 [0m .  .  .  . [41m[97m 0 [0m . [41m[97m 0 [0m[41m[97m 0 [0m[107m[30m 6 [0m . [41m[97m 0 [0m . 
 [41m[97m 0 [0m[41m[97m 0 [0m[41m[97m 0 [0m . [41m[97m 0 [0m[41m[97m 0 [0m[41m[97m 0 [0m[41m[97m 0 [0m[41m[97m 0 [0m .  .  . [41m[97m 0 [0m .  . [41m[97m 0 [0m . [41m[97m 0 [0m[41m[97m 0 [0m[41m[97m 0 [0m .  . [45m[97m 4 [0m[45m[97m 4 [0m[45m[97m 4 [0m[45m[97m 4 [0m[45m[97m 4 [0m .  .  .  .  .  .  .  .  .  .  . [41m[97m 0 [0m[41m[97m 0 [0m[41m[97m 0 [0m[41m[97m 0 [0m[41m[97m 0 [0m[41m[97m 0 [0m .  . [43m[30m 2 [0m[43m[30m 2 [0m .  . [107m[30m 6 [0m . [41m[97m 0 [0m[41m[97m 0 [0m[41m[97m 0 [0m[41m[97m 0 [0m[41m[97m 0 [0m[41m[97m 0 [0m[41m[97m 0 [0m[41m[97m 0 [0m
[41m[97m 0 [0m . [41m[97m 0 [0m[45m[97m 4 [0m . [41m[97m 0 [0m[41m[97m 0 [0m[41m[97m 0 [0m[41m[97m 0 [0m[41m[97m 0 [0m .  .  .  .  .  .  .  .  .  .  . [45m[97m 4 [0m .  . [45m[97m 4 [0m[45m[97m 4 [0m .  .  .  . [45m[97m 4 [0m .  .  .  . [41m[97m 0 [0m . [41m[97m 0 [0m[41m[97m 0 [0m[41m[97m 0 [0m[41m[97m 0 [0m .  .  .  .  . [43m[30m 2 [0m .  . [107m[30m 6 [0m . [41m[97m 0 [0m[41m[97m 0 [0m[41m[97m 0 [0m .  . [41m[97m 0 [0m[41m[97m 0 [0m[41m[97m 0 [0m[41m[97m 0 [0m
 [41m[97m 0 [0m[41m[97m 0 [0m . [45m[97m 4 [0m .  .  .  .  .  .  .  .  .  .  .  .  .  .  .  . [45m[97m 4 [0m[45m[97m 4 [0m .  .  .  .  .  .  .  . [45m[97m 4 [0m[45m[97m 4 [0m . [43m[30m 2 [0m . [41m[97m 0 [0m[41m[97m 0 [0m[41m[97m 0 [0m[41m[97m 0 [0m . [41m[97m 0 [0m[41m[97m 0 [0m[41m[97m 0 [0m .  .  .  .  .  . [107m[30m 6 [0m .  . [41m[97m 0 [0m[41m[97m 0 [0m[41m[97m 0 [0m[41m[97m 0 [0m . [41m[97m 0 [0m[41m[97m 0 [0m . 
[41m[97m 0 [0m .  . [45m[97m 4 [0m .  .  . [41m[97m 0 [0m .  .  .  . [45m[97m 4 [0m .  .  .  .  .  .  . [45m[97m 4 [0m .  .  .  .  .  .  .  .  .  .  .  . [41m[97m 0 [0m[41m[97m 0 [0m[41m[97m 0 [0m[41m[97m 0 [0m[41m[97m 0 [0m[41m[97m 0 [0m . [41m[97m 0 [0m[41m[97m 0 [0m .  .  .  .  .  .  .  .  . [41m[97m 0 [0m[41m[97m 0 [0m . [41m[97m 0 [0m[41m[97m 0 [0m . [41m[97m 0 [0m . [41m[97m 0 [0m
  .  . [45m[97m 4 [0m .  .  . [41m[97m 0 [0m[41m[97m 0 [0m . [45m[97m 4 [0m[45m[97m 4 [0m . [45m[97m 4 [0m[45m[97m 4 [0m[45m[97m 4 [0m[45m[97m 4 [0m .  .  .  .  .  .  . [41m[97m 0 [0m[41m[97m 0 [0m .  .  .  . [45m[97m 4 [0m . [45m[97m 4 [0m .  . [41m[97m 0 [0m[41m[97m 0 [0m . [41m[97m 0 [0m[41m[97m 0 [0m . [41m[97m 0 [0m[41m[97m 0 [0m .  . [41m[97m 0 [0m .  .  .  .  . [41m[97m 0 [0m[41m[97m 0 [0m[41m[97m 0 [0m . [41m[97m 0 [0m . [41m[97m 0 [0m[41m[97m 0 [0m[41m[97m 0 [0m[41m[97m 0 [0m
[41m[97m 0 [0m .  .  .  .  .  .  .  . [45m[97m 4 [0m[45m[97m 4 [0m[45m[97m 4 [0m . [45m[97m 4 [0m . [45m[97m 4 [0m .  .  . [41m[97m 0 [0m .  . [41m[97m 0 [0m[41m[97m 0 [0m .  . [41m[97m 0 [0m .  .  .  . [41m[97m 0 [0m .  . [41m[97m 0 [0m[41m[97m 0 [0m[41m[97m 0 [0m[41m[97m 0 [0m[41m[97m 0 [0m . [41m[97m 0 [0m[41m[97m 0 [0m .  . [41m[97m 0 [0m .  . [44m[97m 3 [0m . [41m[97m 0 [0m .  . [41m[97m 0 [0m[41m[97m 0 [0m .  .  . [41m[97m 0 [0m[41m[97m 0 [0m . 
  . [41m[97m 0 [0m[43m[30m 2 [0m[43m[30m 2 [0m .  .  . [45m[97m 4 [0m .  . [45m[97m 4 [0m .  . [45m[97m 4 [0m . [45m[97m 4 [0m .  .  .  .  .  . [41m[97m 0 [0m[41m[97m 0 [0m .  . [41m[97m 0 [0m[41m[97m 0 [0m .  .  .  .  . [41m[97m 0 [0m[41m[97m 0 [0m . [41m[97m 0 [0m .  .  .  .  . [107m[30m 6 [0m .  . [44m[97m 3 [0m .  .  .  .  .  .  .  . [107m[30m 6 [0m .  .  . [41m[97m 0 [0m[41m[97m 0 [0m
 .  . [43m[30m 2 [0m .  .  .  .  .  . [45m[97m 4 [0m . [45m[97m 4 [0m . [45m[97m 4 [0m .  .  .  .  .  . [41m[97m 0 [0m . [41m[97m 0 [0m[41m[97m 0 [0m[41m[97m 0 [0m[41m[97m 0 [0m[41m[97m 0 [0m .  .  .  . [41m[97m 0 [0m[41m[97m 0 [0m . [41m[97m 0 [0m[41m[97m 0 [0m[41m[97m 0 [0m[41m[97m 0 [0m[41m[97m 0 [0m .  .  .  .  . [44m[97m 3 [0m[44m[97m 3 [0m[44m[97m 3 [0m .  .  .  .  .  . [107m[30m 6 [0m . [41m[97m 0 [0m[41m[97m 0 [0m[41m[97m 0 [0m[41m[97m 0 [0m[41m[97m 0 [0m
  . [41m[97m 0 [0m .  .  .  .  .  .  . [45m[97m 4 [0m[45m[97m 4 [0m .  .  .  .  .  .  .  .  .  . [41m[97m 0 [0m[41m[97m 0 [0m[41m[97m 0 [0m[41m[97m 0 [0m[41m[97m 0 [0m .  . [41m[97m 0 [0m .  . [41m[97m 0 [0m . [41m[97m 0 [0m .  .  .  .  .  .  .  .  . [44m[97m 3 [0m . [44m[97m 3 [0m[44m[97m 3 [0m . [44m[97m 3 [0m .  . [107m[30m 6 [0m[107m[30m 6 [0m[107m[30m 6 [0m[107m[30m 6 [0m . [41m[97m 0 [0m[41m[97m 0 [0m[41m[97m 0 [0m . 
 .  .  . [45m[97m 4 [0m .  . [42m[97m 1 [0m .  .  .  .  .  .  .  .  .  .  .  .  .  .  . [41m[97m 0 [0m[41m[97m 0 [0m[41m[97m 0 [0m . [41m[97m 0 [0m .  .  . [41m[97m 0 [0m .  .  .  .  .  .  .  .  .  .  .  .  .  . [44m[97m 3 [0m . [44m[97m 3 [0m .  .  . [107m[30m 6 [0m . [107m[30m 6 [0m .  . [41m[97m 0 [0m . [41m[97m 0 [0m[41m[97m 0 [0m
  .  .  .  .  .  .  .  .  .  .  .  .  .  .  .  .  .  .  .  .  .  .  . [41m[97m 0 [0m[41m[97m 0 [0m . [41m[97m 0 [0m[41m[97m 0 [0m[41m[97m 0 [0m[41m[97m 0 [0m[41m[97m 0 [0m .  . [41m[97m 0 [0m[41m[97m 0 [0m .  .  .  .  . [44m[97m 3 [0m .  .  .  .  . [44m[97m 3 [0m .  .  . [107m[30m 6 [0m .  .  .  .  . [41m[97m 0 [0m[41m[97m 0 [0m[41m[97m 0 [0m[41m[97m 0 [0m

================================================================================

epoch=73 alive=642 committed=642 clusters=7 largest=409 meanE=1.29 mediumN=130.40
. = empty | [47m[30m u [0m = undetermined | [41m[97m 0 [0m = cluster 0 | [42m[97m 1 [0m = cluster 1 | [43m[30m 2 [0m = cluster 2 | [44m[97m 3 [0m = cluster 3 | [45m[97m 4 [0m = cluster 4 | [46m[30m 5 [0m = cluster 5 | [107m[30m 6 [0m = cluster 6 | [100m[97m 7 [0m = cluster 7
 .  .  .  .  .  .  .  .  .  .  .  .  . [42m[97m 1 [0m[42m[97m 1 [0m[42m[97m 1 [0m .  .  .  .  . [41m[97m 0 [0m[41m[97m 0 [0m[41m[97m 0 [0m . [41m[97m 0 [0m . [41m[97m 0 [0m[41m[97m 0 [0m[41m[97m 0 [0m .  . [41m[97m 0 [0m . [41m[97m 0 [0m .  .  .  .  .  . [44m[97m 3 [0m .  .  .  .  . [44m[97m 3 [0m .  .  .  .  .  .  .  .  . [41m[97m 0 [0m[41m[97m 0 [0m[41m[97m 0 [0m
  .  . [43m[30m 2 [0m .  .  .  .  . [45m[97m 4 [0m[45m[97m 4 [0m .  .  .  . [42m[97m 1 [0m .  . [45m[97m 4 [0m[45m[97m 4 [0m .  . [41m[97m 0 [0m .  . [41m[97m 0 [0m[41m[97m 0 [0m[41m[97m 0 [0m[41m[97m 0 [0m . [41m[97m 0 [0m .  . [41m[97m 0 [0m[41m[97m 0 [0m .  .  .  .  . [44m[97m 3 [0m . [44m[97m 3 [0m .  .  .  . [44m[97m 3 [0m .  .  .  .  .  .  .  .  .  .  .  .  . 
 . [43m[30m 2 [0m[43m[30m 2 [0m .  .  .  .  .  .  .  .  .  .  .  .  . [45m[97m 4 [0m[45m[97m 4 [0m[45m[97m 4 [0m .  .  .  .  .  .  . [41m[97m 0 [0m[41m[97m 0 [0m . [41m[97m 0 [0m[41m[97m 0 [0m[41m[97m 0 [0m . [41m[97m 0 [0m .  .  .  . [44m[97m 3 [0m . [44m[97m 3 [0m .  .  .  .  .  .  .  .  . [41m[97m 0 [0m[41m[97m 0 [0m .  .  .  .  .  .  .  . 
  . [43m[30m 2 [0m .  .  .  .  .  .  .  .  .  .  .  .  .  .  . [45m[97m 4 [0m .  .  .  . [41m[97m 0 [0m .  . [41m[97m 0 [0m[41m[97m 0 [0m . [41m[97m 0 [0m . [41m[97m 0 [0m[41m[97m 0 [0m[41m[97m 0 [0m[41m[97m 0 [0m .  .  .  .  . [44m[97m 3 [0m .  .  .  .  .  . [41m[97m 0 [0m[41m[97m 0 [0m[41m[97m 0 [0m .  .  .  .  .  .  .  .  .  .  . 
 .  .  .  .  .  .  .  .  .  .  .  .  .  .  .  .  .  .  .  .  .  .  .  .  .  . [41m[97m 0 [0m . [41m[97m 0 [0m .  .  .  .  .  .  .  .  . [44m[97m 3 [0m .  .  .  .  . [41m[97m 0 [0m[41m[97m 0 [0m .  .  .  .  .  .  .  .  .  .  .  .  . [43m[30m 2 [0m
  .  .  .  .  .  .  .  .  .  .  .  .  .  . [41m[97m 0 [0m .  .  .  .  . [43m[30m 2 [0m .  .  .  . [41m[97m 0 [0m .  .  .  .  .  .  .  .  .  .  .  .  .  .  .  .  .  .  .  .  .  .  .  .  .  .  .  .  .  .  . [43m[30m 2 [0m[43m[30m 2 [0m . 
 .  .  .  .  .  .  . [43m[30m 2 [0m .  .  .  .  .  .  . [41m[97m 0 [0m .  . [43m[30m 2 [0m[43m[30m 2 [0m[43m[30m 2 [0m .  .  .  .  .  .  .  .  . [43m[30m 2 [0m .  .  .  .  .  .  .  .  .  .  .  .  . [41m[97m 0 [0m[41m[97m 0 [0m .  .  .  . [43m[30m 2 [0m[43m[30m 2 [0m .  .  .  .  .  .  .  . 
  .  .  .  .  .  . [43m[30m 2 [0m .  .  .  .  .  .  .  .  .  .  .  .  .  .  .  .  .  . [41m[97m 0 [0m .  .  .  .  .  .  .  .  .  .  .  .  .  .  .  .  .  .  .  .  .  . [43m[30m 2 [0m[43m[30m 2 [0m .  .  .  .  .  .  .  .  .  . 
 .  .  .  .  .  .  .  .  .  .  .  . [43m[30m 2 [0m .  .  .  .  .  .  .  .  .  .  .  .  .  .  .  .  .  .  .  .  .  .  .  .  .  .  .  .  .  . [44m[97m 3 [0m .  .  . [43m[30m 2 [0m .  .  .  .  .  .  .  .  .  .  .  . 
  . [43m[30m 2 [0m[43m[30m 2 [0m .  .  .  .  .  .  . [43m[30m 2 [0m .  .  .  .  .  .  .  .  .  .  .  . [41m[97m 0 [0m[41m[97m 0 [0m .  .  .  .  .  .  .  .  .  .  .  .  .  .  .  . [44m[97m 3 [0m .  .  . [43m[30m 2 [0m .  . [43m[30m 2 [0m .  .  .  .  .  .  .  .  .  .  . 
 .  .  .  .  .  .  .  .  . [43m[30m 2 [0m .  .  .  .  .  .  .  .  .  .  .  .  . [41m[97m 0 [0m[41m[97m 0 [0m .  . [43m[30m 2 [0m . [43m[30m 2 [0m .  .  . [44m[97m 3 [0m .  .  .  . [45m[97m 4 [0m[45m[97m 4 [0m . [44m[97m 3 [0m .  .  .  . [43m[30m 2 [0m .  .  .  .  .  .  .  .  .  .  . [41m[97m 0 [0m . 
  .  .  .  .  .  .  .  . [43m[30m 2 [0m . [43m[30m 2 [0m .  .  .  .  .  .  .  .  .  .  .  .  .  .  . [43m[30m 2 [0m[43m[30m 2 [0m[43m[30m 2 [0m .  .  . [44m[97m 3 [0m[44m[97m 3 [0m .  .  .  . [45m[97m 4 [0m .  .  .  .  .  . [43m[30m 2 [0m .  .  .  .  .  .  .  .  . [41m[97m 0 [0m[41m[97m 0 [0m . [41m[97m 0 [0m . 
 .  .  .  .  .  .  .  .  .  .  . [45m[97m 4 [0m[45m[97m 4 [0m . [41m[97m 0 [0m .  .  . [100m[97m 7 [0m .  .  .  .  . [43m[30m 2 [0m[43m[30m 2 [0m[43m[30m 2 [0m .  .  .  .  .  . [44m[97m 3 [0m .  .  .  .  .  .  .  . [41m[97m 0 [0m .  .  .  .  .  .  .  .  .  .  .  .  . [41m[97m 0 [0m .  .  . 
  .  . [43m[30m 2 [0m[43m[30m 2 [0m[43m[30m 2 [0m .  .  .  .  .  .  . [45m[97m 4 [0m . [41m[97m 0 [0m .  .  .  .  .  .  .  .  .  .  .  . [43m[30m 2 [0m .  .  .  .  .  .  .  .  .  .  .  .  .  .  .  .  .  .  .  . [43m[30m 2 [0m .  .  .  .  . [41m[97m 0 [0m[41m[97m 0 [0m[41m[97m 0 [0m[41m[97m 0 [0m .  . 
 .  .  .  .  .  .  .  .  .  .  .  .  .  . [41m[97m 0 [0m[41m[97m 0 [0m .  .  .  .  .  .  . [43m[30m 2 [0m[43m[30m 2 [0m .  .  .  . [42m[97m 1 [0m .  . [42m[97m 1 [0m .  .  . [42m[97m 1 [0m .  .  .  .  . [41m[97m 0 [0m .  .  .  .  .  .  .  .  .  . [41m[97m 0 [0m[41m[97m 0 [0m[41m[97m 0 [0m .  . [42m[97m 1 [0m . 
  .  .  .  .  .  . [41m[97m 0 [0m .  .  .  .  .  .  . [41m[97m 0 [0m .  .  .  .  .  .  .  . [43m[30m 2 [0m .  .  .  .  . [42m[97m 1 [0m[42m[97m 1 [0m .  .  .  .  .  .  . [41m[97m 0 [0m[41m[97m 0 [0m .  .  .  .  .  .  .  .  .  .  . [43m[30m 2 [0m .  .  .  .  .  .  .  . 
 .  . [43m[30m 2 [0m .  . [41m[97m 0 [0m . [41m[97m 0 [0m[41m[97m 0 [0m[41m[97m 0 [0m[41m[97m 0 [0m . [41m[97m 0 [0m .  .  . [41m[97m 0 [0m . [43m[30m 2 [0m[43m[30m 2 [0m . [43m[30m 2 [0m[43m[30m 2 [0m .  .  .  .  .  .  . [42m[97m 1 [0m .  .  .  .  .  .  .  .  .  .  .  .  .  .  .  .  .  .  . [43m[30m 2 [0m .  .  .  .  . [41m[97m 0 [0m . [41m[97m 0 [0m . 
  . [43m[30m 2 [0m . [43m[30m 2 [0m[41m[97m 0 [0m .  .  . [41m[97m 0 [0m[41m[97m 0 [0m[41m[97m 0 [0m . [41m[97m 0 [0m[41m[97m 0 [0m .  . [41m[97m 0 [0m . [43m[30m 2 [0m . [43m[30m 2 [0m .  .  .  .  .  .  .  .  .  .  .  .  .  .  .  .  .  .  .  .  .  .  .  .  .  .  .  .  . [43m[30m 2 [0m .  .  .  .  .  .  .  .  . 
 . [43m[30m 2 [0m .  .  .  .  . [41m[97m 0 [0m[41m[97m 0 [0m[41m[97m 0 [0m . [41m[97m 0 [0m[41m[97m 0 [0m[41m[97m 0 [0m[41m[97m 0 [0m .  . [43m[30m 2 [0m .  .  .  .  .  .  . [41m[97m 0 [0m . [45m[97m 4 [0m .  .  .  . [45m[97m 4 [0m[45m[97m 4 [0m[45m[97m 4 [0m .  .  .  .  .  .  .  .  .  .  .  .  . [43m[30m 2 [0m . [43m[30m 2 [0m .  .  . [42m[97m 1 [0m . [41m[97m 0 [0m .  .  . 
  .  .  .  .  .  .  . [41m[97m 0 [0m .  .  . [41m[97m 0 [0m[41m[97m 0 [0m . [41m[97m 0 [0m .  . [43m[30m 2 [0m .  .  .  .  .  .  .  .  .  .  .  .  . [45m[97m 4 [0m[45m[97m 4 [0m . [45m[97m 4 [0m .  .  .  .  .  . [43m[30m 2 [0m . [43m[30m 2 [0m .  .  .  .  .  . [41m[97m 0 [0m .  .  .  .  .  .  .  .  . 
 . [41m[97m 0 [0m[41m[97m 0 [0m[41m[97m 0 [0m .  .  .  . [41m[97m 0 [0m .  .  .  . [41m[97m 0 [0m[41m[97m 0 [0m .  .  .  .  .  .  .  .  .  .  .  .  .  .  . [45m[97m 4 [0m[45m[97m 4 [0m .  .  .  .  .  .  .  .  . [43m[30m 2 [0m . [43m[30m 2 [0m .  .  .  . [41m[97m 0 [0m[41m[97m 0 [0m[41m[97m 0 [0m . [41m[97m 0 [0m .  .  . [42m[97m 1 [0m .  .  . 
 [41m[97m 0 [0m[41m[97m 0 [0m .  .  . [107m[30m 6 [0m[41m[97m 0 [0m . [41m[97m 0 [0m .  . [41m[97m 0 [0m[41m[97m 0 [0m[41m[97m 0 [0m .  .  .  .  .  . [41m[97m 0 [0m .  .  .  .  . [45m[97m 4 [0m[45m[97m 4 [0m .  .  . [45m[97m 4 [0m .  .  .  .  .  .  .  . [43m[30m 2 [0m[43m[30m 2 [0m .  . [43m[30m 2 [0m .  .  .  .  . [41m[97m 0 [0m .  .  .  .  .  .  . [41m[97m 0 [0m . 
[41m[97m 0 [0m .  . [41m[97m 0 [0m .  . [41m[97m 0 [0m[41m[97m 0 [0m[41m[97m 0 [0m[41m[97m 0 [0m[41m[97m 0 [0m[41m[97m 0 [0m . [41m[97m 0 [0m . [41m[97m 0 [0m .  .  .  .  .  .  .  .  . [45m[97m 4 [0m .  .  .  . [45m[97m 4 [0m . [45m[97m 4 [0m .  .  .  .  .  . [43m[30m 2 [0m .  .  .  .  . [43m[30m 2 [0m .  .  . [41m[97m 0 [0m .  . [107m[30m 6 [0m[107m[30m 6 [0m .  . [41m[97m 0 [0m[41m[97m 0 [0m . [41m[97m 0 [0m
 [107m[30m 6 [0m[41m[97m 0 [0m[41m[97m 0 [0m .  . [41m[97m 0 [0m[41m[97m 0 [0m[41m[97m 0 [0m[41m[97m 0 [0m .  . [41m[97m 0 [0m[41m[97m 0 [0m[41m[97m 0 [0m[41m[97m 0 [0m . [41m[97m 0 [0m . [41m[97m 0 [0m[41m[97m 0 [0m[41m[97m 0 [0m .  . [45m[97m 4 [0m .  .  .  .  .  .  .  .  .  .  .  .  .  .  .  . [43m[30m 2 [0m[43m[30m 2 [0m .  .  .  .  . [41m[97m 0 [0m[41m[97m 0 [0m .  .  .  .  .  . [41m[97m 0 [0m[41m[97m 0 [0m[41m[97m 0 [0m[107m[30m 6 [0m . 
 .  .  . [41m[97m 0 [0m .  .  . [41m[97m 0 [0m[41m[97m 0 [0m[41m[97m 0 [0m[41m[97m 0 [0m[41m[97m 0 [0m[41m[97m 0 [0m[41m[97m 0 [0m .  . [41m[97m 0 [0m[41m[97m 0 [0m[41m[97m 0 [0m[41m[97m 0 [0m[41m[97m 0 [0m . [45m[97m 4 [0m .  .  .  .  .  .  .  . [43m[30m 2 [0m .  .  .  .  .  .  .  .  .  .  . [41m[97m 0 [0m .  .  .  .  .  .  .  .  . [41m[97m 0 [0m[41m[97m 0 [0m . [41m[97m 0 [0m .  .  . 
  .  .  . [41m[97m 0 [0m . [41m[97m 0 [0m[41m[97m 0 [0m . [41m[97m 0 [0m[41m[97m 0 [0m . [41m[97m 0 [0m .  .  . [41m[97m 0 [0m[41m[97m 0 [0m[41m[97m 0 [0m . [41m[97m 0 [0m .  .  .  .  .  .  .  .  .  . [43m[30m 2 [0m[43m[30m 2 [0m .  .  .  .  .  .  .  .  . [41m[97m 0 [0m[41m[97m 0 [0m .  . [41m[97m 0 [0m .  .  .  .  .  .  . [41m[97m 0 [0m .  .  . [107m[30m 6 [0m[107m[30m 6 [0m[107m[30m 6 [0m
 .  .  . [41m[97m 0 [0m[41m[97m 0 [0m[41m[97m 0 [0m . [41m[97m 0 [0m[41m[97m 0 [0m[41m[97m 0 [0m[41m[97m 0 [0m .  .  . [41m[97m 0 [0m[41m[97m 0 [0m . [41m[97m 0 [0m[41m[97m 0 [0m .  .  .  .  .  .  .  .  .  .  .  .  .  .  .  .  .  .  .  . [41m[97m 0 [0m . [41m[97m 0 [0m[41m[97m 0 [0m .  .  .  .  .  . [43m[30m 2 [0m .  .  . [41m[97m 0 [0m . [41m[97m 0 [0m . [107m[30m 6 [0m[107m[30m 6 [0m[107m[30m 6 [0m
 [41m[97m 0 [0m[41m[97m 0 [0m[41m[97m 0 [0m[41m[97m 0 [0m[41m[97m 0 [0m[41m[97m 0 [0m[41m[97m 0 [0m[41m[97m 0 [0m[41m[97m 0 [0m[41m[97m 0 [0m . [41m[97m 0 [0m .  .  .  . [41m[97m 0 [0m . [41m[97m 0 [0m[41m[97m 0 [0m[41m[97m 0 [0m .  .  .  . [45m[97m 4 [0m .  .  .  .  . [43m[30m 2 [0m .  .  . [45m[97m 4 [0m .  .  .  . [41m[97m 0 [0m[41m[97m 0 [0m[41m[97m 0 [0m[41m[97m 0 [0m[41m[97m 0 [0m .  . [43m[30m 2 [0m[43m[30m 2 [0m .  .  .  .  . [41m[97m 0 [0m . [107m[30m 6 [0m .  .  . 
[41m[97m 0 [0m . [41m[97m 0 [0m . [41m[97m 0 [0m . [41m[97m 0 [0m . [41m[97m 0 [0m[41m[97m 0 [0m .  .  .  . [41m[97m 0 [0m . [41m[97m 0 [0m[41m[97m 0 [0m[41m[97m 0 [0m .  .  .  . [45m[97m 4 [0m[45m[97m 4 [0m . [45m[97m 4 [0m[45m[97m 4 [0m .  .  . [43m[30m 2 [0m . [45m[97m 4 [0m[45m[97m 4 [0m .  .  . [41m[97m 0 [0m[41m[97m 0 [0m[41m[97m 0 [0m[41m[97m 0 [0m[41m[97m 0 [0m[41m[97m 0 [0m[41m[97m 0 [0m . [43m[30m 2 [0m[43m[30m 2 [0m[43m[30m 2 [0m .  .  .  . [41m[97m 0 [0m[41m[97m 0 [0m .  . [107m[30m 6 [0m[41m[97m 0 [0m[41m[97m 0 [0m
 [41m[97m 0 [0m[41m[97m 0 [0m[41m[97m 0 [0m .  .  . [41m[97m 0 [0m[41m[97m 0 [0m[41m[97m 0 [0m[41m[97m 0 [0m .  .  .  .  .  . [41m[97m 0 [0m .  .  .  .  .  . [45m[97m 4 [0m[45m[97m 4 [0m[45m[97m 4 [0m .  .  .  .  .  .  .  .  .  .  . [41m[97m 0 [0m[41m[97m 0 [0m[41m[97m 0 [0m[41m[97m 0 [0m . [41m[97m 0 [0m .  .  .  .  .  . [107m[30m 6 [0m .  . [41m[97m 0 [0m[41m[97m 0 [0m .  .  . [41m[97m 0 [0m . [41m[97m 0 [0m
[41m[97m 0 [0m[41m[97m 0 [0m[41m[97m 0 [0m .  .  . [41m[97m 0 [0m .  . [41m[97m 0 [0m .  .  .  .  .  .  .  . [41m[97m 0 [0m . [45m[97m 4 [0m[45m[97m 4 [0m[45m[97m 4 [0m[45m[97m 4 [0m .  .  .  .  .  .  . [45m[97m 4 [0m . [43m[30m 2 [0m .  . [41m[97m 0 [0m . [41m[97m 0 [0m[41m[97m 0 [0m[41m[97m 0 [0m[41m[97m 0 [0m[41m[97m 0 [0m .  .  .  . [43m[30m 2 [0m .  .  .  . [41m[97m 0 [0m[41m[97m 0 [0m[41m[97m 0 [0m[41m[97m 0 [0m[41m[97m 0 [0m[41m[97m 0 [0m[41m[97m 0 [0m[41m[97m 0 [0m
  .  . [45m[97m 4 [0m[45m[97m 4 [0m . [41m[97m 0 [0m . [41m[97m 0 [0m .  .  .  .  .  .  .  .  .  .  .  .  . [45m[97m 4 [0m .  . [45m[97m 4 [0m .  .  .  .  .  .  .  .  . [41m[97m 0 [0m[41m[97m 0 [0m[41m[97m 0 [0m[41m[97m 0 [0m . [41m[97m 0 [0m[41m[97m 0 [0m[41m[97m 0 [0m .  .  .  .  .  . [107m[30m 6 [0m .  . [41m[97m 0 [0m[41m[97m 0 [0m . [41m[97m 0 [0m[41m[97m 0 [0m[41m[97m 0 [0m .  . [41m[97m 0 [0m
 .  . [45m[97m 4 [0m .  .  .  .  . [41m[97m 0 [0m .  .  .  .  .  .  .  .  .  . [45m[97m 4 [0m .  .  .  . [41m[97m 0 [0m .  .  .  .  . [45m[97m 4 [0m[45m[97m 4 [0m .  .  . [41m[97m 0 [0m[41m[97m 0 [0m[41m[97m 0 [0m[41m[97m 0 [0m[41m[97m 0 [0m . [41m[97m 0 [0m[41m[97m 0 [0m .  .  .  .  .  .  .  .  . [41m[97m 0 [0m[41m[97m 0 [0m[41m[97m 0 [0m[41m[97m 0 [0m[41m[97m 0 [0m . [41m[97m 0 [0m[41m[97m 0 [0m
 [41m[97m 0 [0m . [45m[97m 4 [0m .  .  .  .  .  . [45m[97m 4 [0m[45m[97m 4 [0m[45m[97m 4 [0m . [45m[97m 4 [0m[45m[97m 4 [0m[45m[97m 4 [0m .  .  .  .  .  .  .  . [41m[97m 0 [0m .  .  .  . [45m[97m 4 [0m .  .  . [41m[97m 0 [0m[41m[97m 0 [0m . [41m[97m 0 [0m[41m[97m 0 [0m[41m[97m 0 [0m[41m[97m 0 [0m .  . [41m[97m 0 [0m . [41m[97m 0 [0m[41m[97m 0 [0m .  .  .  .  .  .  . [41m[97m 0 [0m[41m[97m 0 [0m .  . [41m[97m 0 [0m[41m[97m 0 [0m[41m[97m 0 [0m
[41m[97m 0 [0m .  . [43m[30m 2 [0m .  . [41m[97m 0 [0m . [45m[97m 4 [0m .  .  .  . [45m[97m 4 [0m[45m[97m 4 [0m .  .  .  .  . [41m[97m 0 [0m .  .  . [41m[97m 0 [0m . [41m[97m 0 [0m[41m[97m 0 [0m .  .  .  .  . [41m[97m 0 [0m . [41m[97m 0 [0m[41m[97m 0 [0m . [41m[97m 0 [0m[41m[97m 0 [0m .  .  .  .  .  .  . [44m[97m 3 [0m . [41m[97m 0 [0m[41m[97m 0 [0m[41m[97m 0 [0m[41m[97m 0 [0m .  .  .  . [41m[97m 0 [0m . [41m[97m 0 [0m
 [41m[97m 0 [0m .  .  .  .  .  .  .  . [45m[97m 4 [0m .  .  . [45m[97m 4 [0m[45m[97m 4 [0m .  .  .  .  .  . [41m[97m 0 [0m[41m[97m 0 [0m . [41m[97m 0 [0m[41m[97m 0 [0m[41m[97m 0 [0m .  .  .  . [41m[97m 0 [0m . [41m[97m 0 [0m . [41m[97m 0 [0m[41m[97m 0 [0m[41m[97m 0 [0m[41m[97m 0 [0m .  .  .  .  .  .  . [44m[97m 3 [0m .  .  .  .  .  .  . [107m[30m 6 [0m . [41m[97m 0 [0m[41m[97m 0 [0m[41m[97m 0 [0m . 
 .  . [43m[30m 2 [0m[43m[30m 2 [0m .  .  .  .  . [45m[97m 4 [0m[45m[97m 4 [0m[45m[97m 4 [0m . [45m[97m 4 [0m .  .  .  .  .  . [41m[97m 0 [0m[41m[97m 0 [0m . [41m[97m 0 [0m . [41m[97m 0 [0m .  .  .  .  .  . [41m[97m 0 [0m[41m[97m 0 [0m[41m[97m 0 [0m[41m[97m 0 [0m[41m[97m 0 [0m[41m[97m 0 [0m .  .  . [107m[30m 6 [0m .  . [44m[97m 3 [0m .  .  .  .  .  .  . [107m[30m 6 [0m . [107m[30m 6 [0m . [41m[97m 0 [0m[41m[97m 0 [0m[41m[97m 0 [0m . 
  .  .  .  .  .  .  .  .  .  .  .  .  .  .  .  .  .  .  .  .  . [41m[97m 0 [0m . [41m[97m 0 [0m[41m[97m 0 [0m[41m[97m 0 [0m[41m[97m 0 [0m . [41m[97m 0 [0m . [41m[97m 0 [0m . [41m[97m 0 [0m .  .  .  .  .  .  .  .  .  . [44m[97m 3 [0m[44m[97m 3 [0m[44m[97m 3 [0m . [44m[97m 3 [0m .  .  .  . [107m[30m 6 [0m[107m[30m 6 [0m .  .  . [41m[97m 0 [0m[41m[97m 0 [0m[41m[97m 0 [0m
 .  .  . [45m[97m 4 [0m .  .  . [42m[97m 1 [0m .  .  .  .  .  .  .  .  .  .  .  .  . [41m[97m 0 [0m . [41m[97m 0 [0m . [41m[97m 0 [0m[41m[97m 0 [0m[41m[97m 0 [0m . [41m[97m 0 [0m . [41m[97m 0 [0m .  .  .  .  .  .  .  .  .  .  .  .  . [44m[97m 3 [0m[44m[97m 3 [0m[44m[97m 3 [0m .  .  .  . [107m[30m 6 [0m[107m[30m 6 [0m . [41m[97m 0 [0m[41m[97m 0 [0m[41m[97m 0 [0m[41m[97m 0 [0m[41m[97m 0 [0m
  .  .  .  .  .  .  .  .  .  .  .  .  .  .  .  .  .  .  .  .  .  . [41m[97m 0 [0m[41m[97m 0 [0m[41m[97m 0 [0m[41m[97m 0 [0m[41m[97m 0 [0m . [41m[97m 0 [0m[41m[97m 0 [0m .  .  .  .  . [41m[97m 0 [0m .  .  . [44m[97m 3 [0m .  .  .  .  . [44m[97m 3 [0m[44m[97m 3 [0m[44m[97m 3 [0m .  .  . [107m[30m 6 [0m .  .  .  . [41m[97m 0 [0m . [41m[97m 0 [0m . 

================================================================================

epoch=74 alive=576 committed=576 clusters=6 largest=372 meanE=1.25 mediumN=125.80
. = empty | [47m[30m u [0m = undetermined | [41m[97m 0 [0m = cluster 0 | [42m[97m 1 [0m = cluster 1 | [43m[30m 2 [0m = cluster 2 | [44m[97m 3 [0m = cluster 3 | [45m[97m 4 [0m = cluster 4 | [46m[30m 5 [0m = cluster 5 | [107m[30m 6 [0m = cluster 6 | [100m[97m 7 [0m = cluster 7
 .  .  .  .  .  .  .  .  . [45m[97m 4 [0m .  .  .  . [42m[97m 1 [0m .  .  . [45m[97m 4 [0m .  .  .  . [41m[97m 0 [0m[41m[97m 0 [0m[41m[97m 0 [0m[41m[97m 0 [0m[41m[97m 0 [0m . [41m[97m 0 [0m .  .  . [41m[97m 0 [0m .  .  .  .  .  .  .  .  .  .  . [44m[97m 3 [0m[44m[97m 3 [0m .  .  .  .  .  .  .  .  .  . [41m[97m 0 [0m[41m[97m 0 [0m . 
  .  .  . [43m[30m 2 [0m .  .  .  . [45m[97m 4 [0m .  .  .  . [42m[97m 1 [0m . [42m[97m 1 [0m .  .  . [45m[97m 4 [0m . [41m[97m 0 [0m[41m[97m 0 [0m .  . [41m[97m 0 [0m[41m[97m 0 [0m[41m[97m 0 [0m[41m[97m 0 [0m[41m[97m 0 [0m . [41m[97m 0 [0m .  .  .  .  .  .  .  . [44m[97m 3 [0m[44m[97m 3 [0m .  .  .  . [44m[97m 3 [0m .  .  .  .  .  .  .  .  .  .  .  .  . 
 .  .  .  .  .  .  .  .  .  .  .  .  .  .  .  .  . [45m[97m 4 [0m[45m[97m 4 [0m .  .  .  . [41m[97m 0 [0m . [41m[97m 0 [0m .  .  . [41m[97m 0 [0m . [41m[97m 0 [0m[41m[97m 0 [0m[41m[97m 0 [0m[41m[97m 0 [0m .  .  . [44m[97m 3 [0m[44m[97m 3 [0m[44m[97m 3 [0m .  .  .  .  .  .  .  . [41m[97m 0 [0m .  .  .  .  .  .  .  .  .  . 
 [43m[30m 2 [0m . [43m[30m 2 [0m .  .  .  .  .  .  .  .  .  .  .  .  . [45m[97m 4 [0m[45m[97m 4 [0m .  .  .  .  .  .  .  .  . [41m[97m 0 [0m . [41m[97m 0 [0m[41m[97m 0 [0m . [41m[97m 0 [0m .  .  .  .  . [44m[97m 3 [0m .  .  .  .  .  . [41m[97m 0 [0m .  .  . [41m[97m 0 [0m .  .  .  .  .  .  .  .  .  . 
 .  .  .  .  .  .  .  .  .  .  .  .  .  .  .  .  .  .  .  .  .  .  .  .  . [41m[97m 0 [0m[41m[97m 0 [0m . [41m[97m 0 [0m .  .  .  .  .  .  .  .  .  .  .  .  .  .  .  .  . [41m[97m 0 [0m .  .  .  .  .  .  .  .  .  .  . [43m[30m 2 [0m . 
  .  .  .  .  .  .  .  .  .  .  .  .  .  . [41m[97m 0 [0m .  .  .  . [43m[30m 2 [0m .  .  .  .  . [41m[97m 0 [0m .  .  .  .  .  .  .  .  .  .  .  .  .  .  .  .  .  . [41m[97m 0 [0m[41m[97m 0 [0m .  .  .  .  .  .  .  .  .  .  . [43m[30m 2 [0m[43m[30m 2 [0m . 
 .  .  .  .  .  .  .  .  .  .  .  .  .  . [41m[97m 0 [0m .  .  . [43m[30m 2 [0m[43m[30m 2 [0m .  .  .  .  .  .  .  .  .  .  . [43m[30m 2 [0m .  .  .  .  .  .  .  .  .  .  .  .  .  .  .  .  .  .  .  .  .  .  .  .  .  .  .  . 
  .  .  .  .  .  .  . [43m[30m 2 [0m .  .  .  .  .  .  .  .  .  .  . [43m[30m 2 [0m .  .  .  .  . [41m[97m 0 [0m .  .  .  .  .  .  .  .  .  .  .  .  .  .  .  .  .  .  .  .  .  .  .  . [43m[30m 2 [0m .  .  .  .  .  .  .  .  . 
 .  . [43m[30m 2 [0m .  .  .  .  .  .  .  .  .  .  .  .  .  .  .  .  .  .  .  .  . [41m[97m 0 [0m .  .  .  .  .  .  .  .  .  .  .  .  .  .  .  .  .  .  .  .  .  .  . [43m[30m 2 [0m .  .  .  .  .  .  .  .  .  .  . 
  .  . [43m[30m 2 [0m .  .  .  .  .  .  .  . [43m[30m 2 [0m .  .  .  .  .  .  .  .  .  .  .  . [41m[97m 0 [0m .  .  .  .  .  .  .  .  .  .  .  .  .  .  .  . [44m[97m 3 [0m[44m[97m 3 [0m .  .  . [43m[30m 2 [0m[43m[30m 2 [0m[43m[30m 2 [0m .  .  .  .  .  .  .  .  .  .  . 
 .  .  .  .  .  .  .  .  . [43m[30m 2 [0m[43m[30m 2 [0m .  .  .  .  .  .  .  .  .  .  . [41m[97m 0 [0m .  .  .  .  . [43m[30m 2 [0m .  .  .  .  .  .  .  .  . [45m[97m 4 [0m[45m[97m 4 [0m .  .  .  .  .  .  .  .  .  .  .  .  .  .  .  .  .  .  .  . 
  .  .  .  .  .  .  .  .  . [43m[30m 2 [0m[43m[30m 2 [0m .  .  .  .  .  .  .  .  .  .  .  . [41m[97m 0 [0m . [43m[30m 2 [0m . [43m[30m 2 [0m .  .  .  .  .  .  .  .  .  .  . [45m[97m 4 [0m .  .  .  .  .  .  .  .  .  .  .  .  .  .  . [41m[97m 0 [0m[41m[97m 0 [0m[41m[97m 0 [0m[41m[97m 0 [0m . 
 .  .  . [43m[30m 2 [0m[43m[30m 2 [0m .  .  .  .  .  . [45m[97m 4 [0m .  .  . [41m[97m 0 [0m .  .  .  .  .  .  .  .  .  .  . [43m[30m 2 [0m .  .  .  . [44m[97m 3 [0m[44m[97m 3 [0m .  .  .  .  .  .  .  .  .  .  .  .  .  . [43m[30m 2 [0m .  .  .  .  .  . [41m[97m 0 [0m[41m[97m 0 [0m[41m[97m 0 [0m .  . 
  .  .  . [43m[30m 2 [0m .  .  .  .  .  .  . [45m[97m 4 [0m[45m[97m 4 [0m .  . [41m[97m 0 [0m .  .  .  .  .  .  .  . [43m[30m 2 [0m .  . [43m[30m 2 [0m .  .  .  .  .  .  .  .  .  .  .  .  .  . [41m[97m 0 [0m .  .  .  .  .  .  .  .  .  .  .  .  . [41m[97m 0 [0m .  .  . 
 .  .  .  .  .  .  .  .  .  .  .  .  .  .  . [41m[97m 0 [0m .  .  .  .  .  .  . [43m[30m 2 [0m .  .  .  .  .  . [42m[97m 1 [0m .  .  .  .  .  .  .  . [41m[97m 0 [0m .  . [41m[97m 0 [0m .  .  .  .  .  .  .  .  .  . [41m[97m 0 [0m .  . [41m[97m 0 [0m .  .  . 
  .  .  .  .  .  .  .  .  . [41m[97m 0 [0m .  .  .  .  .  .  .  .  . [43m[30m 2 [0m .  . [43m[30m 2 [0m[43m[30m 2 [0m .  .  .  .  . [42m[97m 1 [0m . [42m[97m 1 [0m .  .  .  . [42m[97m 1 [0m . [41m[97m 0 [0m .  .  .  .  .  .  .  .  .  .  .  .  .  . [41m[97m 0 [0m .  .  .  .  .  . 
 .  . [43m[30m 2 [0m .  .  . [41m[97m 0 [0m[41m[97m 0 [0m .  .  . [41m[97m 0 [0m . [41m[97m 0 [0m .  .  .  .  .  .  .  .  .  .  .  .  .  .  . [42m[97m 1 [0m .  .  .  .  .  .  .  .  .  .  .  .  .  .  .  .  .  .  .  . [43m[30m 2 [0m[43m[30m 2 [0m .  .  .  .  .  .  .  . 
  . [43m[30m 2 [0m[43m[30m 2 [0m[43m[30m 2 [0m . [41m[97m 0 [0m . [41m[97m 0 [0m[41m[97m 0 [0m[41m[97m 0 [0m . [41m[97m 0 [0m[41m[97m 0 [0m[41m[97m 0 [0m . [41m[97m 0 [0m .  . [43m[30m 2 [0m[43m[30m 2 [0m . [43m[30m 2 [0m .  .  .  . [41m[97m 0 [0m .  .  .  .  .  .  .  .  .  .  .  .  .  .  .  .  .  .  .  .  .  . [43m[30m 2 [0m[43m[30m 2 [0m .  .  .  .  . [41m[97m 0 [0m .  .  . 
 .  .  .  .  .  .  . [41m[97m 0 [0m[41m[97m 0 [0m[41m[97m 0 [0m . [41m[97m 0 [0m[41m[97m 0 [0m[41m[97m 0 [0m[41m[97m 0 [0m[41m[97m 0 [0m .  . [43m[30m 2 [0m .  .  .  .  .  .  .  . [45m[97m 4 [0m .  .  . [45m[97m 4 [0m . [45m[97m 4 [0m .  .  .  .  .  .  .  .  .  .  .  .  .  .  . [43m[30m 2 [0m .  .  .  .  .  .  .  .  .  . 
  .  .  .  .  .  .  .  . [41m[97m 0 [0m .  .  . [41m[97m 0 [0m[41m[97m 0 [0m .  . [43m[30m 2 [0m .  .  .  .  .  .  .  .  .  .  .  .  .  . [45m[97m 4 [0m[45m[97m 4 [0m[45m[97m 4 [0m[45m[97m 4 [0m .  .  .  .  .  .  .  . [43m[30m 2 [0m .  .  .  .  .  .  . [41m[97m 0 [0m .  . [42m[97m 1 [0m .  .  .  .  . 
[41m[97m 0 [0m .  .  .  .  .  .  . [41m[97m 0 [0m .  . [41m[97m 0 [0m[41m[97m 0 [0m[41m[97m 0 [0m .  .  .  .  .  .  .  .  .  .  .  .  .  .  .  .  . [45m[97m 4 [0m .  .  .  .  .  .  .  .  . [43m[30m 2 [0m[43m[30m 2 [0m . [43m[30m 2 [0m .  .  .  . [41m[97m 0 [0m . [41m[97m 0 [0m .  .  . [42m[97m 1 [0m .  .  .  . 
  . [41m[97m 0 [0m[41m[97m 0 [0m .  .  .  . [41m[97m 0 [0m[41m[97m 0 [0m[41m[97m 0 [0m .  . [41m[97m 0 [0m[41m[97m 0 [0m[41m[97m 0 [0m .  .  .  .  .  .  .  .  .  .  .  . [45m[97m 4 [0m .  . [45m[97m 4 [0m[45m[97m 4 [0m .  .  .  .  .  .  .  .  . [43m[30m 2 [0m .  .  .  .  .  . [41m[97m 0 [0m[41m[97m 0 [0m[41m[97m 0 [0m .  .  .  .  .  . [41m[97m 0 [0m[41m[97m 0 [0m[41m[97m 0 [0m
 . [41m[97m 0 [0m[41m[97m 0 [0m .  .  . [41m[97m 0 [0m[41m[97m 0 [0m . [41m[97m 0 [0m .  . [41m[97m 0 [0m[41m[97m 0 [0m[41m[97m 0 [0m[41m[97m 0 [0m .  .  . [41m[97m 0 [0m .  .  .  .  . [45m[97m 4 [0m[45m[97m 4 [0m .  .  . [45m[97m 4 [0m[45m[97m 4 [0m .  .  .  .  .  .  . [43m[30m 2 [0m[43m[30m 2 [0m[43m[30m 2 [0m .  . [43m[30m 2 [0m .  .  . [41m[97m 0 [0m[41m[97m 0 [0m .  .  .  .  .  .  .  . [41m[97m 0 [0m[41m[97m 0 [0m
 [107m[30m 6 [0m . [41m[97m 0 [0m[41m[97m 0 [0m .  . [41m[97m 0 [0m[41m[97m 0 [0m . [41m[97m 0 [0m[41m[97m 0 [0m[41m[97m 0 [0m[41m[97m 0 [0m . [41m[97m 0 [0m . [41m[97m 0 [0m[41m[97m 0 [0m . [41m[97m 0 [0m . [41m[97m 0 [0m .  .  .  .  .  .  .  .  .  .  .  .  .  .  .  .  .  . [43m[30m 2 [0m .  .  .  .  .  .  .  .  .  .  . [107m[30m 6 [0m . [41m[97m 0 [0m[41m[97m 0 [0m[41m[97m 0 [0m[41m[97m 0 [0m[107m[30m 6 [0m . 
 .  .  . [41m[97m 0 [0m . [41m[97m 0 [0m[41m[97m 0 [0m . [41m[97m 0 [0m[41m[97m 0 [0m . [41m[97m 0 [0m[41m[97m 0 [0m .  . [41m[97m 0 [0m[41m[97m 0 [0m[41m[97m 0 [0m[41m[97m 0 [0m[41m[97m 0 [0m .  . [45m[97m 4 [0m[45m[97m 4 [0m .  .  .  .  .  . [43m[30m 2 [0m .  .  .  .  .  .  .  .  .  .  . [41m[97m 0 [0m .  .  .  . [41m[97m 0 [0m .  .  .  .  .  .  . [41m[97m 0 [0m[41m[97m 0 [0m . [107m[30m 6 [0m[107m[30m 6 [0m
 [107m[30m 6 [0m .  .  . [41m[97m 0 [0m[41m[97m 0 [0m[41m[97m 0 [0m[41m[97m 0 [0m . [41m[97m 0 [0m[41m[97m 0 [0m[41m[97m 0 [0m[41m[97m 0 [0m .  .  .  . [41m[97m 0 [0m[41m[97m 0 [0m .  .  .  .  .  .  .  .  .  .  .  .  .  .  .  .  .  .  .  .  .  . [41m[97m 0 [0m[41m[97m 0 [0m[41m[97m 0 [0m .  .  .  .  .  .  .  .  . [41m[97m 0 [0m[41m[97m 0 [0m .  .  .  .  . 
 . [41m[97m 0 [0m[41m[97m 0 [0m .  . [41m[97m 0 [0m[41m[97m 0 [0m . [41m[97m 0 [0m[41m[97m 0 [0m[41m[97m 0 [0m .  .  . [41m[97m 0 [0m[41m[97m 0 [0m[41m[97m 0 [0m[41m[97m 0 [0m[41m[97m 0 [0m[41m[97m 0 [0m .  .  .  .  .  .  .  .  .  . [43m[30m 2 [0m[43m[30m 2 [0m .  .  .  .  .  .  .  . [41m[97m 0 [0m .  . [41m[97m 0 [0m[41m[97m 0 [0m .  .  . [43m[30m 2 [0m .  .  .  .  .  .  .  . [107m[30m 6 [0m .  . 
  . [41m[97m 0 [0m[41m[97m 0 [0m[41m[97m 0 [0m . [41m[97m 0 [0m[41m[97m 0 [0m . [41m[97m 0 [0m[41m[97m 0 [0m[41m[97m 0 [0m[41m[97m 0 [0m .  . [41m[97m 0 [0m . [41m[97m 0 [0m[41m[97m 0 [0m[41m[97m 0 [0m .  .  .  .  .  . [45m[97m 4 [0m .  .  .  .  .  . [43m[30m 2 [0m . [45m[97m 4 [0m .  .  .  . [41m[97m 0 [0m[41m[97m 0 [0m[41m[97m 0 [0m . [41m[97m 0 [0m[41m[97m 0 [0m .  . [43m[30m 2 [0m . [43m[30m 2 [0m .  .  . [41m[97m 0 [0m[41m[97m 0 [0m . [107m[30m 6 [0m[107m[30m 6 [0m .  . 
[41m[97m 0 [0m[41m[97m 0 [0m[41m[97m 0 [0m[41m[97m 0 [0m[41m[97m 0 [0m . [41m[97m 0 [0m[41m[97m 0 [0m[41m[97m 0 [0m .  .  .  .  .  .  .  . [41m[97m 0 [0m .  .  .  .  .  .  . [45m[97m 4 [0m .  .  .  .  .  .  .  . [45m[97m 4 [0m .  .  . [41m[97m 0 [0m . [41m[97m 0 [0m[41m[97m 0 [0m[41m[97m 0 [0m[41m[97m 0 [0m[41m[97m 0 [0m .  .  . [43m[30m 2 [0m .  .  .  .  . [41m[97m 0 [0m .  . [107m[30m 6 [0m[41m[97m 0 [0m[41m[97m 0 [0m
 [41m[97m 0 [0m .  . [41m[97m 0 [0m .  . [41m[97m 0 [0m[41m[97m 0 [0m[41m[97m 0 [0m .  .  .  .  .  .  . [41m[97m 0 [0m[41m[97m 0 [0m .  .  .  . [45m[97m 4 [0m[45m[97m 4 [0m[45m[97m 4 [0m[45m[97m 4 [0m[45m[97m 4 [0m .  .  .  .  .  .  .  .  .  . [41m[97m 0 [0m . [41m[97m 0 [0m[41m[97m 0 [0m[41m[97m 0 [0m[41m[97m 0 [0m[41m[97m 0 [0m .  . [43m[30m 2 [0m[43m[30m 2 [0m . [107m[30m 6 [0m .  .  .  . [41m[97m 0 [0m[41m[97m 0 [0m[41m[97m 0 [0m[41m[97m 0 [0m[41m[97m 0 [0m . 
 . [41m[97m 0 [0m .  .  .  .  . [41m[97m 0 [0m[41m[97m 0 [0m[41m[97m 0 [0m .  .  .  .  .  .  .  .  .  . [45m[97m 4 [0m . [45m[97m 4 [0m[45m[97m 4 [0m .  .  .  .  .  .  . [45m[97m 4 [0m[43m[30m 2 [0m .  .  . [41m[97m 0 [0m[41m[97m 0 [0m[41m[97m 0 [0m . [41m[97m 0 [0m .  .  .  .  .  . [43m[30m 2 [0m . [107m[30m 6 [0m . [41m[97m 0 [0m . [41m[97m 0 [0m[41m[97m 0 [0m .  . [41m[97m 0 [0m[41m[97m 0 [0m[41m[97m 0 [0m
 [41m[97m 0 [0m .  . [45m[97m 4 [0m .  .  . [41m[97m 0 [0m[41m[97m 0 [0m .  .  .  .  .  .  .  .  .  .  . [45m[97m 4 [0m[45m[97m 4 [0m .  . [45m[97m 4 [0m .  .  .  .  .  . [45m[97m 4 [0m .  . [41m[97m 0 [0m . [41m[97m 0 [0m[41m[97m 0 [0m[41m[97m 0 [0m[41m[97m 0 [0m . [41m[97m 0 [0m[41m[97m 0 [0m .  .  .  .  .  .  .  .  . [41m[97m 0 [0m[41m[97m 0 [0m . [41m[97m 0 [0m[41m[97m 0 [0m[41m[97m 0 [0m[41m[97m 0 [0m[41m[97m 0 [0m
[41m[97m 0 [0m[45m[97m 4 [0m[45m[97m 4 [0m[45m[97m 4 [0m .  .  .  .  .  .  .  .  .  .  .  .  .  .  . [45m[97m 4 [0m .  .  .  .  . [41m[97m 0 [0m .  .  .  .  .  .  .  . [41m[97m 0 [0m[41m[97m 0 [0m . [41m[97m 0 [0m . [41m[97m 0 [0m[41m[97m 0 [0m[41m[97m 0 [0m .  .  .  .  .  .  .  .  .  . [41m[97m 0 [0m . [41m[97m 0 [0m .  .  .  . [41m[97m 0 [0m
  .  .  .  .  .  .  . [41m[97m 0 [0m .  . [45m[97m 4 [0m[45m[97m 4 [0m . [45m[97m 4 [0m[45m[97m 4 [0m .  .  .  .  .  .  .  .  .  .  .  .  .  . [45m[97m 4 [0m[45m[97m 4 [0m .  . [41m[97m 0 [0m . [41m[97m 0 [0m[41m[97m 0 [0m[41m[97m 0 [0m . [41m[97m 0 [0m[41m[97m 0 [0m[41m[97m 0 [0m . [41m[97m 0 [0m .  .  .  .  .  . [41m[97m 0 [0m[41m[97m 0 [0m[41m[97m 0 [0m .  . [41m[97m 0 [0m .  . [41m[97m 0 [0m[41m[97m 0 [0m
[41m[97m 0 [0m .  . [43m[30m 2 [0m .  .  .  . [45m[97m 4 [0m[45m[97m 4 [0m .  .  .  . [45m[97m 4 [0m[45m[97m 4 [0m .  .  .  .  .  .  .  .  . [41m[97m 0 [0m .  .  .  .  .  .  .  . [41m[97m 0 [0m[41m[97m 0 [0m[41m[97m 0 [0m[41m[97m 0 [0m[41m[97m 0 [0m .  .  .  .  . [41m[97m 0 [0m . [44m[97m 3 [0m .  .  .  . [41m[97m 0 [0m . [41m[97m 0 [0m .  . [41m[97m 0 [0m[41m[97m 0 [0m[41m[97m 0 [0m . 
  .  .  . [43m[30m 2 [0m .  .  .  .  . [45m[97m 4 [0m[45m[97m 4 [0m . [45m[97m 4 [0m[45m[97m 4 [0m[45m[97m 4 [0m .  .  .  .  . [41m[97m 0 [0m[41m[97m 0 [0m . [41m[97m 0 [0m[41m[97m 0 [0m[41m[97m 0 [0m . [41m[97m 0 [0m .  .  .  . [41m[97m 0 [0m[41m[97m 0 [0m[41m[97m 0 [0m[41m[97m 0 [0m[41m[97m 0 [0m[41m[97m 0 [0m .  .  .  . [107m[30m 6 [0m .  .  . [44m[97m 3 [0m .  .  .  .  .  .  . [107m[30m 6 [0m .  . [41m[97m 0 [0m[41m[97m 0 [0m[41m[97m 0 [0m
 .  .  . [43m[30m 2 [0m .  .  .  .  . [45m[97m 4 [0m . [45m[97m 4 [0m[45m[97m 4 [0m .  .  .  .  .  .  .  .  .  . [41m[97m 0 [0m[41m[97m 0 [0m . [41m[97m 0 [0m .  .  .  .  . [41m[97m 0 [0m .  .  . [41m[97m 0 [0m . [41m[97m 0 [0m .  .  .  .  . [44m[97m 3 [0m[44m[97m 3 [0m .  .  .  .  .  .  . [107m[30m 6 [0m[107m[30m 6 [0m . [41m[97m 0 [0m[41m[97m 0 [0m[41m[97m 0 [0m[41m[97m 0 [0m
  .  .  .  .  .  .  .  .  .  .  .  .  .  .  .  .  .  .  .  . [41m[97m 0 [0m . [41m[97m 0 [0m[41m[97m 0 [0m[41m[97m 0 [0m[41m[97m 0 [0m . [41m[97m 0 [0m[41m[97m 0 [0m . [41m[97m 0 [0m[41m[97m 0 [0m .  . [41m[97m 0 [0m . [41m[97m 0 [0m .  .  .  .  .  .  .  .  . [44m[97m 3 [0m[44m[97m 3 [0m .  .  .  .  . [107m[30m 6 [0m .  . [41m[97m 0 [0m[41m[97m 0 [0m . [41m[97m 0 [0m
 .  .  . [45m[97m 4 [0m .  .  .  . [42m[97m 1 [0m .  .  .  .  .  .  .  .  .  .  .  .  . [41m[97m 0 [0m[41m[97m 0 [0m[41m[97m 0 [0m .  . [41m[97m 0 [0m[41m[97m 0 [0m . [41m[97m 0 [0m[41m[97m 0 [0m .  .  .  .  .  .  . [44m[97m 3 [0m .  .  . [44m[97m 3 [0m . [44m[97m 3 [0m[44m[97m 3 [0m .  .  .  .  .  .  .  .  .  . [41m[97m 0 [0m . [41m[97m 0 [0m
  .  .  .  .  .  .  .  .  .  .  .  .  .  .  .  .  .  .  .  .  . [41m[97m 0 [0m . [41m[97m 0 [0m[41m[97m 0 [0m[41m[97m 0 [0m .  . [41m[97m 0 [0m .  .  .  .  . [41m[97m 0 [0m .  .  .  .  .  .  .  .  .  .  . [44m[97m 3 [0m[44m[97m 3 [0m .  .  . [107m[30m 6 [0m[107m[30m 6 [0m .  .  . [41m[97m 0 [0m[41m[97m 0 [0m . [41m[97m 0 [0m

================================================================================

epoch=75 alive=519 committed=519 clusters=6 largest=342 meanE=1.21 mediumN=122.07
. = empty | [47m[30m u [0m = undetermined | [41m[97m 0 [0m = cluster 0 | [42m[97m 1 [0m = cluster 1 | [43m[30m 2 [0m = cluster 2 | [44m[97m 3 [0m = cluster 3 | [45m[97m 4 [0m = cluster 4 | [46m[30m 5 [0m = cluster 5 | [107m[30m 6 [0m = cluster 6 | [100m[97m 7 [0m = cluster 7
 .  .  .  .  .  .  .  .  .  .  .  .  .  .  .  .  .  . [45m[97m 4 [0m .  .  . [41m[97m 0 [0m[41m[97m 0 [0m[41m[97m 0 [0m .  .  . [41m[97m 0 [0m[41m[97m 0 [0m .  .  . [41m[97m 0 [0m .  .  .  .  .  .  .  .  .  .  . [44m[97m 3 [0m . [44m[97m 3 [0m .  .  .  .  .  .  .  .  . [41m[97m 0 [0m[41m[97m 0 [0m . 
  .  .  .  .  .  .  .  . [45m[97m 4 [0m .  .  .  . [42m[97m 1 [0m[42m[97m 1 [0m .  .  . [45m[97m 4 [0m .  . [41m[97m 0 [0m[41m[97m 0 [0m[41m[97m 0 [0m[41m[97m 0 [0m .  . [41m[97m 0 [0m .  .  . [41m[97m 0 [0m[41m[97m 0 [0m .  .  .  .  .  . [44m[97m 3 [0m .  .  .  .  .  . [44m[97m 3 [0m .  .  .  .  .  .  .  .  .  .  .  .  . 
 .  . [43m[30m 2 [0m[43m[30m 2 [0m .  .  .  .  .  .  .  .  .  .  .  .  .  . [45m[97m 4 [0m .  .  .  .  .  . [41m[97m 0 [0m[41m[97m 0 [0m . [41m[97m 0 [0m[41m[97m 0 [0m[41m[97m 0 [0m .  . [41m[97m 0 [0m .  .  .  . [44m[97m 3 [0m[44m[97m 3 [0m[44m[97m 3 [0m[44m[97m 3 [0m .  .  .  .  .  .  .  . [41m[97m 0 [0m .  .  .  .  .  .  .  .  . 
 [43m[30m 2 [0m .  .  .  .  .  .  .  .  .  .  .  .  .  .  .  . [45m[97m 4 [0m .  .  .  .  .  .  .  . [41m[97m 0 [0m[41m[97m 0 [0m[41m[97m 0 [0m[41m[97m 0 [0m[41m[97m 0 [0m .  . [41m[97m 0 [0m .  .  .  .  . [44m[97m 3 [0m .  .  .  .  .  .  .  . [41m[97m 0 [0m .  .  .  .  .  .  .  .  .  .  . 
 .  .  .  .  .  .  .  .  .  .  .  .  .  .  .  .  .  .  .  .  .  .  .  .  . [41m[97m 0 [0m .  .  .  .  .  .  .  .  .  .  .  .  .  .  .  .  .  .  . [41m[97m 0 [0m[41m[97m 0 [0m .  .  .  .  .  .  .  .  .  . [43m[30m 2 [0m[43m[30m 2 [0m[43m[30m 2 [0m
  .  .  .  .  .  .  .  .  .  .  .  .  .  . [41m[97m 0 [0m .  .  . [43m[30m 2 [0m .  .  .  .  .  .  . [41m[97m 0 [0m .  .  .  .  .  .  .  .  .  .  .  .  .  .  .  .  . [41m[97m 0 [0m[41m[97m 0 [0m .  .  .  .  .  .  .  .  .  .  .  .  .  . 
 .  .  .  .  .  .  .  .  .  .  .  .  . [41m[97m 0 [0m .  .  .  . [43m[30m 2 [0m[43m[30m 2 [0m .  .  .  .  .  .  .  .  .  .  .  . [43m[30m 2 [0m .  .  .  .  .  .  .  .  .  .  .  .  .  .  .  .  .  .  .  .  .  .  .  .  .  .  . 
  .  .  .  .  .  .  .  .  .  .  .  .  .  .  .  .  .  . [43m[30m 2 [0m .  .  .  .  .  . [41m[97m 0 [0m .  .  .  .  .  .  .  .  .  .  .  .  .  .  .  .  .  .  .  .  .  .  .  .  .  .  .  .  .  .  .  .  .  . 
 .  . [43m[30m 2 [0m[43m[30m 2 [0m .  .  .  .  .  .  .  .  .  .  .  .  .  .  .  .  .  .  .  .  . [41m[97m 0 [0m .  .  .  .  .  .  .  .  .  .  .  .  .  .  .  . [44m[97m 3 [0m .  .  .  . [43m[30m 2 [0m[43m[30m 2 [0m[43m[30m 2 [0m .  .  .  .  .  .  .  .  .  . 
  .  .  .  .  .  .  .  .  .  . [43m[30m 2 [0m .  .  .  .  .  .  .  .  .  .  .  . [41m[97m 0 [0m .  .  .  .  .  .  .  .  .  .  .  .  .  .  .  .  .  .  .  .  .  . [43m[30m 2 [0m .  .  .  .  .  .  .  .  .  .  .  .  . 
 .  .  .  .  .  .  .  .  . [43m[30m 2 [0m . [43m[30m 2 [0m .  .  .  .  .  .  .  .  .  .  . [41m[97m 0 [0m .  .  .  .  .  .  .  .  .  .  .  .  .  .  .  .  . [44m[97m 3 [0m .  .  .  .  .  .  .  .  .  .  .  .  .  . [41m[97m 0 [0m . [41m[97m 0 [0m . 
  .  .  .  . [43m[30m 2 [0m .  .  .  .  . [43m[30m 2 [0m .  .  .  .  .  .  .  .  .  .  .  .  .  .  .  .  . [43m[30m 2 [0m .  .  .  .  .  .  .  .  . [45m[97m 4 [0m[45m[97m 4 [0m .  .  .  .  .  .  .  .  . [43m[30m 2 [0m .  .  .  .  .  .  .  .  .  . 
 .  .  .  . [43m[30m 2 [0m .  .  .  .  .  . [45m[97m 4 [0m[45m[97m 4 [0m .  .  .  .  .  .  .  .  .  .  . [43m[30m 2 [0m .  . [43m[30m 2 [0m .  .  .  .  . [44m[97m 3 [0m .  .  .  .  .  .  .  .  .  .  .  .  .  .  .  .  .  .  .  . [41m[97m 0 [0m[41m[97m 0 [0m[41m[97m 0 [0m . [41m[97m 0 [0m . 
  .  . [43m[30m 2 [0m .  .  .  .  .  .  .  . [45m[97m 4 [0m .  . [41m[97m 0 [0m . [41m[97m 0 [0m .  .  .  .  .  .  .  .  . [43m[30m 2 [0m .  .  .  .  . [44m[97m 3 [0m .  .  .  .  .  .  .  .  .  .  .  .  .  .  .  .  .  .  .  .  .  . [41m[97m 0 [0m . [41m[97m 0 [0m .  . 
 .  .  .  .  .  .  .  .  .  .  .  .  .  .  .  .  .  .  .  .  .  .  .  . [43m[30m 2 [0m .  .  .  .  . [42m[97m 1 [0m .  .  .  .  . [42m[97m 1 [0m . [41m[97m 0 [0m[41m[97m 0 [0m . [41m[97m 0 [0m .  .  .  .  .  .  .  .  .  .  .  . [41m[97m 0 [0m .  .  .  .  . 
  .  .  .  .  .  .  .  .  . [41m[97m 0 [0m .  .  .  .  .  .  .  .  . [43m[30m 2 [0m .  .  .  .  .  .  .  .  . [42m[97m 1 [0m[42m[97m 1 [0m .  .  .  .  .  .  .  .  .  .  .  .  .  .  .  .  .  .  .  . [43m[30m 2 [0m .  .  .  .  .  .  .  . 
 .  . [43m[30m 2 [0m[43m[30m 2 [0m .  .  .  . [41m[97m 0 [0m .  .  . [41m[97m 0 [0m .  .  .  .  .  . [43m[30m 2 [0m .  . [43m[30m 2 [0m .  .  .  .  .  . [42m[97m 1 [0m .  .  .  .  .  .  .  .  .  .  .  .  .  .  .  .  .  .  .  .  . [43m[30m 2 [0m . [41m[97m 0 [0m .  .  .  .  .  . 
  .  .  . [43m[30m 2 [0m .  . [41m[97m 0 [0m[41m[97m 0 [0m[41m[97m 0 [0m[41m[97m 0 [0m[41m[97m 0 [0m[41m[97m 0 [0m[41m[97m 0 [0m . [41m[97m 0 [0m[41m[97m 0 [0m .  . [43m[30m 2 [0m .  . [43m[30m 2 [0m .  .  . [41m[97m 0 [0m .  .  .  .  .  .  .  .  .  .  .  .  .  .  .  .  .  .  .  .  .  .  .  .  . [43m[30m 2 [0m .  .  .  .  .  .  .  . 
 . [43m[30m 2 [0m .  .  .  .  . [41m[97m 0 [0m . [41m[97m 0 [0m . [41m[97m 0 [0m[41m[97m 0 [0m[41m[97m 0 [0m . [41m[97m 0 [0m . [43m[30m 2 [0m[43m[30m 2 [0m .  .  .  .  .  .  .  . [45m[97m 4 [0m .  .  . [45m[97m 4 [0m[45m[97m 4 [0m . [45m[97m 4 [0m .  .  .  .  .  .  .  .  .  .  .  .  .  .  .  .  .  .  .  .  . [41m[97m 0 [0m .  .  . 
  .  .  .  .  .  .  . [41m[97m 0 [0m .  .  . [41m[97m 0 [0m . [41m[97m 0 [0m[41m[97m 0 [0m .  .  .  .  .  .  .  .  .  .  .  .  .  .  .  . [45m[97m 4 [0m[45m[97m 4 [0m .  .  .  .  .  .  .  .  .  . [43m[30m 2 [0m .  .  .  .  .  .  .  .  .  . [42m[97m 1 [0m[42m[97m 1 [0m .  .  .  . 
[41m[97m 0 [0m .  .  .  .  .  . [41m[97m 0 [0m[41m[97m 0 [0m .  .  .  . [41m[97m 0 [0m .  .  .  .  .  .  .  .  .  .  .  .  .  .  .  . [45m[97m 4 [0m[45m[97m 4 [0m[45m[97m 4 [0m .  .  .  .  .  .  .  . [43m[30m 2 [0m[43m[30m 2 [0m[43m[30m 2 [0m .  .  .  .  . [41m[97m 0 [0m[41m[97m 0 [0m .  .  .  .  .  .  .  .  . 
 [41m[97m 0 [0m[41m[97m 0 [0m . [41m[97m 0 [0m .  .  .  . [41m[97m 0 [0m .  . [41m[97m 0 [0m .  .  . [41m[97m 0 [0m .  .  .  .  .  .  .  .  .  . [45m[97m 4 [0m[45m[97m 4 [0m .  .  . [45m[97m 4 [0m .  .  .  .  .  .  .  . [43m[30m 2 [0m[43m[30m 2 [0m[43m[30m 2 [0m . [43m[30m 2 [0m .  .  .  . [41m[97m 0 [0m[41m[97m 0 [0m .  .  .  .  .  . [41m[97m 0 [0m[41m[97m 0 [0m[41m[97m 0 [0m
 .  .  . [41m[97m 0 [0m .  .  . [41m[97m 0 [0m[41m[97m 0 [0m[41m[97m 0 [0m . [41m[97m 0 [0m[41m[97m 0 [0m[41m[97m 0 [0m . [41m[97m 0 [0m .  .  . [41m[97m 0 [0m .  .  .  .  .  .  .  .  . [45m[97m 4 [0m . [45m[97m 4 [0m .  .  .  .  .  .  . [43m[30m 2 [0m .  .  .  .  .  .  . [41m[97m 0 [0m[41m[97m 0 [0m[41m[97m 0 [0m .  .  .  .  .  .  . [41m[97m 0 [0m .  . 
  . [41m[97m 0 [0m . [41m[97m 0 [0m . [41m[97m 0 [0m[41m[97m 0 [0m[41m[97m 0 [0m[41m[97m 0 [0m . [41m[97m 0 [0m[41m[97m 0 [0m . [41m[97m 0 [0m[41m[97m 0 [0m[41m[97m 0 [0m . [41m[97m 0 [0m[41m[97m 0 [0m . [41m[97m 0 [0m .  .  . [45m[97m 4 [0m .  .  .  .  .  .  .  .  .  .  .  .  .  . [43m[30m 2 [0m .  .  .  .  .  .  .  . [41m[97m 0 [0m .  .  .  .  . [41m[97m 0 [0m[41m[97m 0 [0m . [41m[97m 0 [0m . [107m[30m 6 [0m
[107m[30m 6 [0m . [41m[97m 0 [0m . [41m[97m 0 [0m[41m[97m 0 [0m . [41m[97m 0 [0m[41m[97m 0 [0m[41m[97m 0 [0m[41m[97m 0 [0m[41m[97m 0 [0m[41m[97m 0 [0m .  . [41m[97m 0 [0m . [41m[97m 0 [0m[41m[97m 0 [0m[41m[97m 0 [0m .  .  .  .  .  .  .  .  .  .  .  .  .  .  .  .  .  .  .  .  .  .  . [41m[97m 0 [0m .  .  .  .  .  .  .  .  .  . [41m[97m 0 [0m[41m[97m 0 [0m .  .  . [107m[30m 6 [0m
 [107m[30m 6 [0m .  .  .  . [41m[97m 0 [0m[41m[97m 0 [0m[41m[97m 0 [0m . [41m[97m 0 [0m . [41m[97m 0 [0m .  .  . [41m[97m 0 [0m[41m[97m 0 [0m[41m[97m 0 [0m[41m[97m 0 [0m[41m[97m 0 [0m .  .  .  .  .  .  .  .  .  . [43m[30m 2 [0m[43m[30m 2 [0m .  .  .  .  .  .  .  .  .  . [41m[97m 0 [0m . [41m[97m 0 [0m .  .  .  .  .  .  .  .  . [41m[97m 0 [0m .  .  . [107m[30m 6 [0m . 
 .  .  . [41m[97m 0 [0m[41m[97m 0 [0m[41m[97m 0 [0m . [41m[97m 0 [0m . [41m[97m 0 [0m[41m[97m 0 [0m[41m[97m 0 [0m .  .  . [41m[97m 0 [0m[41m[97m 0 [0m[41m[97m 0 [0m[41m[97m 0 [0m .  .  .  .  .  .  .  .  .  .  .  .  .  .  .  .  .  .  .  .  . [41m[97m 0 [0m[41m[97m 0 [0m[41m[97m 0 [0m[41m[97m 0 [0m . [41m[97m 0 [0m .  .  .  .  .  .  .  . [41m[97m 0 [0m . [107m[30m 6 [0m[107m[30m 6 [0m[107m[30m 6 [0m . 
 [41m[97m 0 [0m[41m[97m 0 [0m[41m[97m 0 [0m[41m[97m 0 [0m[41m[97m 0 [0m[41m[97m 0 [0m . [41m[97m 0 [0m[41m[97m 0 [0m[41m[97m 0 [0m[41m[97m 0 [0m[41m[97m 0 [0m .  .  .  .  . [41m[97m 0 [0m[41m[97m 0 [0m .  .  .  .  .  .  .  .  .  .  . [43m[30m 2 [0m .  .  .  .  .  .  .  .  . [41m[97m 0 [0m . [41m[97m 0 [0m[41m[97m 0 [0m .  .  .  . [43m[30m 2 [0m .  .  .  . [41m[97m 0 [0m .  .  .  . [107m[30m 6 [0m . 
 .  .  . [41m[97m 0 [0m .  . [41m[97m 0 [0m[41m[97m 0 [0m . [41m[97m 0 [0m .  .  .  .  .  . [41m[97m 0 [0m[41m[97m 0 [0m[41m[97m 0 [0m .  .  .  .  . [45m[97m 4 [0m[45m[97m 4 [0m .  .  .  .  .  .  .  . [45m[97m 4 [0m .  .  .  . [41m[97m 0 [0m[41m[97m 0 [0m[41m[97m 0 [0m . [41m[97m 0 [0m .  .  . [43m[30m 2 [0m[43m[30m 2 [0m .  .  .  .  .  .  .  .  .  . [41m[97m 0 [0m
 [41m[97m 0 [0m[41m[97m 0 [0m[41m[97m 0 [0m .  .  .  . [41m[97m 0 [0m[41m[97m 0 [0m[41m[97m 0 [0m .  .  .  .  .  . [41m[97m 0 [0m .  .  .  .  .  .  . [45m[97m 4 [0m . [45m[97m 4 [0m .  .  .  .  .  .  .  .  .  . [41m[97m 0 [0m[41m[97m 0 [0m[41m[97m 0 [0m .  . [41m[97m 0 [0m[41m[97m 0 [0m[41m[97m 0 [0m . [43m[30m 2 [0m .  . [107m[30m 6 [0m[107m[30m 6 [0m .  . [41m[97m 0 [0m[41m[97m 0 [0m[41m[97m 0 [0m .  . [41m[97m 0 [0m[41m[97m 0 [0m
[41m[97m 0 [0m[41m[97m 0 [0m .  .  .  . [41m[97m 0 [0m . [41m[97m 0 [0m .  .  .  .  .  .  .  .  .  .  . [45m[97m 4 [0m[45m[97m 4 [0m[45m[97m 4 [0m . [45m[97m 4 [0m .  .  .  .  .  .  .  . [43m[30m 2 [0m .  . [41m[97m 0 [0m[41m[97m 0 [0m[41m[97m 0 [0m[41m[97m 0 [0m[41m[97m 0 [0m[41m[97m 0 [0m[41m[97m 0 [0m .  .  . [43m[30m 2 [0m[43m[30m 2 [0m .  .  .  . [41m[97m 0 [0m[41m[97m 0 [0m . [41m[97m 0 [0m[41m[97m 0 [0m[41m[97m 0 [0m[41m[97m 0 [0m[41m[97m 0 [0m
 [41m[97m 0 [0m . [45m[97m 4 [0m .  .  .  . [41m[97m 0 [0m[41m[97m 0 [0m .  .  .  .  .  .  .  .  .  .  . [45m[97m 4 [0m[45m[97m 4 [0m .  . [45m[97m 4 [0m .  .  .  .  .  . [45m[97m 4 [0m .  .  . [41m[97m 0 [0m[41m[97m 0 [0m[41m[97m 0 [0m[41m[97m 0 [0m[41m[97m 0 [0m[41m[97m 0 [0m[41m[97m 0 [0m .  .  .  .  .  .  .  .  .  . [41m[97m 0 [0m . [41m[97m 0 [0m[41m[97m 0 [0m[41m[97m 0 [0m .  .  . 
 . [45m[97m 4 [0m[45m[97m 4 [0m .  .  .  . [41m[97m 0 [0m .  .  .  .  .  .  .  .  .  .  .  . [45m[97m 4 [0m .  .  .  .  .  .  .  .  . [45m[97m 4 [0m .  .  .  . [41m[97m 0 [0m[41m[97m 0 [0m[41m[97m 0 [0m . [41m[97m 0 [0m . [41m[97m 0 [0m[41m[97m 0 [0m .  .  .  .  .  .  .  . [41m[97m 0 [0m[41m[97m 0 [0m[41m[97m 0 [0m[41m[97m 0 [0m[41m[97m 0 [0m[41m[97m 0 [0m . [41m[97m 0 [0m[41m[97m 0 [0m
 [41m[97m 0 [0m . [45m[97m 4 [0m .  .  .  .  .  .  . [45m[97m 4 [0m[45m[97m 4 [0m . [45m[97m 4 [0m . [45m[97m 4 [0m .  .  .  .  .  .  .  .  . [41m[97m 0 [0m .  .  . [45m[97m 4 [0m .  .  .  . [41m[97m 0 [0m .  . [41m[97m 0 [0m[41m[97m 0 [0m[41m[97m 0 [0m .  . [41m[97m 0 [0m . [41m[97m 0 [0m .  .  .  .  .  . [41m[97m 0 [0m .  .  .  .  .  . [41m[97m 0 [0m . 
[41m[97m 0 [0m .  .  . [43m[30m 2 [0m .  .  .  . [45m[97m 4 [0m .  .  . [45m[97m 4 [0m .  .  .  .  .  .  .  .  .  . [41m[97m 0 [0m[41m[97m 0 [0m .  .  .  .  .  .  . [41m[97m 0 [0m[41m[97m 0 [0m[41m[97m 0 [0m[41m[97m 0 [0m .  . [41m[97m 0 [0m .  .  .  .  .  . [44m[97m 3 [0m .  .  . [41m[97m 0 [0m . [41m[97m 0 [0m .  .  . [41m[97m 0 [0m . [41m[97m 0 [0m[41m[97m 0 [0m
  .  .  .  . [43m[30m 2 [0m .  .  . [45m[97m 4 [0m[45m[97m 4 [0m[45m[97m 4 [0m . [45m[97m 4 [0m . [45m[97m 4 [0m .  .  .  .  . [41m[97m 0 [0m[41m[97m 0 [0m .  .  . [41m[97m 0 [0m .  .  .  .  .  .  . [41m[97m 0 [0m . [41m[97m 0 [0m[41m[97m 0 [0m .  .  .  .  . [107m[30m 6 [0m .  . [44m[97m 3 [0m .  .  .  .  .  .  .  .  . [107m[30m 6 [0m[41m[97m 0 [0m[41m[97m 0 [0m[41m[97m 0 [0m[41m[97m 0 [0m
 .  . [43m[30m 2 [0m .  .  .  .  .  . [45m[97m 4 [0m . [45m[97m 4 [0m[45m[97m 4 [0m .  .  .  .  .  .  . [41m[97m 0 [0m . [41m[97m 0 [0m[41m[97m 0 [0m[41m[97m 0 [0m[41m[97m 0 [0m[41m[97m 0 [0m[41m[97m 0 [0m .  .  . [41m[97m 0 [0m .  .  . [41m[97m 0 [0m[41m[97m 0 [0m[41m[97m 0 [0m .  .  .  .  .  . [44m[97m 3 [0m[44m[97m 3 [0m .  .  .  .  .  .  .  .  .  . [41m[97m 0 [0m[41m[97m 0 [0m[41m[97m 0 [0m[41m[97m 0 [0m
  .  .  .  .  .  .  .  .  .  .  .  .  .  .  .  .  .  .  .  .  .  .  . [41m[97m 0 [0m[41m[97m 0 [0m . [41m[97m 0 [0m .  . [41m[97m 0 [0m[41m[97m 0 [0m . [41m[97m 0 [0m .  .  .  .  .  .  . [44m[97m 3 [0m .  .  . [44m[97m 3 [0m[44m[97m 3 [0m .  .  .  .  .  . [107m[30m 6 [0m . [107m[30m 6 [0m . [41m[97m 0 [0m[41m[97m 0 [0m[41m[97m 0 [0m[41m[97m 0 [0m
 .  .  .  .  .  .  .  .  .  .  .  .  .  .  .  .  .  .  .  .  .  .  . [41m[97m 0 [0m[41m[97m 0 [0m[41m[97m 0 [0m . [41m[97m 0 [0m[41m[97m 0 [0m[41m[97m 0 [0m .  .  .  . [41m[97m 0 [0m .  .  .  .  .  .  .  .  .  . [44m[97m 3 [0m[44m[97m 3 [0m[44m[97m 3 [0m .  .  .  . [107m[30m 6 [0m .  .  . [41m[97m 0 [0m .  .  . 
  .  .  .  .  .  .  .  .  .  .  .  .  .  .  .  .  .  .  .  .  . [41m[97m 0 [0m[41m[97m 0 [0m .  .  . [41m[97m 0 [0m[41m[97m 0 [0m[41m[97m 0 [0m .  .  .  .  .  .  .  .  .  .  .  .  .  .  .  . [44m[97m 3 [0m . [44m[97m 3 [0m .  .  .  . [107m[30m 6 [0m .  .  .  . [41m[97m 0 [0m[41m[97m 0 [0m[41m[97m 0 [0m

================================================================================

epoch=76 alive=465 committed=465 clusters=6 largest=310 meanE=1.17 mediumN=118.58
. = empty | [47m[30m u [0m = undetermined | [41m[97m 0 [0m = cluster 0 | [42m[97m 1 [0m = cluster 1 | [43m[30m 2 [0m = cluster 2 | [44m[97m 3 [0m = cluster 3 | [45m[97m 4 [0m = cluster 4 | [46m[30m 5 [0m = cluster 5 | [107m[30m 6 [0m = cluster 6 | [100m[97m 7 [0m = cluster 7
 .  .  .  .  .  .  .  . [45m[97m 4 [0m .  .  .  .  . [42m[97m 1 [0m .  .  .  .  .  . [41m[97m 0 [0m . [41m[97m 0 [0m . [41m[97m 0 [0m . [41m[97m 0 [0m[41m[97m 0 [0m .  .  .  .  .  .  .  .  .  .  .  .  .  .  .  . [44m[97m 3 [0m[44m[97m 3 [0m[44m[97m 3 [0m .  .  .  .  .  .  .  .  .  .  . [41m[97m 0 [0m
  .  .  .  .  .  .  .  .  .  .  .  .  .  .  .  .  . [45m[97m 4 [0m .  .  . [41m[97m 0 [0m[41m[97m 0 [0m .  .  .  . [41m[97m 0 [0m[41m[97m 0 [0m . [41m[97m 0 [0m[41m[97m 0 [0m[41m[97m 0 [0m[41m[97m 0 [0m .  .  .  .  .  . [44m[97m 3 [0m .  .  .  .  .  .  .  .  .  .  .  .  .  .  .  . [41m[97m 0 [0m .  . 
 .  .  .  .  .  .  .  .  .  .  .  .  .  .  .  .  . [45m[97m 4 [0m[45m[97m 4 [0m .  .  . [41m[97m 0 [0m .  .  . [41m[97m 0 [0m[41m[97m 0 [0m .  .  . [41m[97m 0 [0m . [41m[97m 0 [0m .  .  .  .  . [44m[97m 3 [0m[44m[97m 3 [0m[44m[97m 3 [0m .  .  .  .  .  .  .  .  .  .  .  .  .  .  .  .  .  . 
  . [43m[30m 2 [0m .  .  .  .  .  .  .  .  .  .  .  .  .  .  . [45m[97m 4 [0m .  .  .  .  .  .  . [41m[97m 0 [0m[41m[97m 0 [0m[41m[97m 0 [0m .  .  .  .  .  .  .  .  .  . [44m[97m 3 [0m . [44m[97m 3 [0m .  .  .  .  . [41m[97m 0 [0m[41m[97m 0 [0m . [41m[97m 0 [0m .  .  .  .  .  .  .  .  . [43m[30m 2 [0m
 .  .  .  .  .  .  .  .  .  .  .  .  .  .  .  .  .  .  .  .  .  .  .  .  .  . [41m[97m 0 [0m[41m[97m 0 [0m .  .  .  .  .  .  .  .  .  .  .  .  .  .  .  . [41m[97m 0 [0m .  .  .  .  .  .  .  .  .  .  .  .  . [43m[30m 2 [0m[43m[30m 2 [0m
  .  .  .  .  .  .  .  .  .  .  .  .  . [41m[97m 0 [0m[41m[97m 0 [0m .  .  .  . [43m[30m 2 [0m .  .  .  .  .  . [41m[97m 0 [0m .  .  .  .  .  . [43m[30m 2 [0m .  .  .  .  .  .  .  .  .  . [41m[97m 0 [0m .  .  .  .  .  .  .  .  .  .  .  . [43m[30m 2 [0m .  . 
 .  .  .  .  .  .  .  .  .  .  .  .  .  .  .  .  .  . [43m[30m 2 [0m[43m[30m 2 [0m .  .  .  .  .  .  .  .  .  .  .  .  .  .  .  .  .  .  .  .  .  .  .  . [41m[97m 0 [0m .  .  .  .  .  .  .  .  .  .  .  .  .  .  . 
  .  .  . [43m[30m 2 [0m .  .  .  .  .  .  .  .  .  .  .  .  . [43m[30m 2 [0m .  .  .  .  .  .  .  .  .  .  .  .  .  .  .  .  .  .  .  .  .  .  .  .  .  .  .  .  .  .  .  .  .  .  .  .  .  .  .  .  .  . 
 .  .  .  .  .  .  .  .  .  .  .  .  .  .  .  .  .  .  .  .  .  .  .  . [41m[97m 0 [0m[41m[97m 0 [0m .  .  .  .  .  .  .  .  .  .  .  .  .  .  .  .  .  .  .  .  .  .  .  .  .  .  .  .  .  .  .  .  .  . 
  .  . [43m[30m 2 [0m .  .  .  .  .  .  .  .  .  .  .  .  .  .  .  .  .  .  .  .  . [41m[97m 0 [0m .  .  .  .  .  .  .  .  .  .  .  .  .  .  .  . [44m[97m 3 [0m .  .  .  . [43m[30m 2 [0m[43m[30m 2 [0m .  .  .  .  .  .  .  .  .  .  .  . 
 .  .  .  .  .  .  .  .  . [43m[30m 2 [0m[43m[30m 2 [0m[43m[30m 2 [0m .  .  .  .  .  .  .  .  .  .  . [41m[97m 0 [0m .  .  .  .  .  .  .  .  .  .  .  .  .  .  .  .  .  .  .  .  .  .  .  .  .  . [43m[30m 2 [0m .  .  .  .  .  .  .  .  . 
  .  .  .  . [43m[30m 2 [0m .  .  .  .  . [43m[30m 2 [0m . [45m[97m 4 [0m .  .  .  .  .  .  .  .  .  .  .  .  .  . [43m[30m 2 [0m .  .  .  .  .  .  .  .  .  .  . [45m[97m 4 [0m .  .  .  .  .  .  .  .  .  .  .  .  .  .  . [41m[97m 0 [0m[41m[97m 0 [0m . [41m[97m 0 [0m . 
 .  .  . [43m[30m 2 [0m .  .  .  .  .  .  .  . [45m[97m 4 [0m .  .  .  .  .  .  .  .  .  .  .  .  .  .  . [43m[30m 2 [0m .  .  .  .  .  .  .  .  . [45m[97m 4 [0m .  .  .  .  .  .  .  .  .  .  .  .  .  .  . [41m[97m 0 [0m .  . [41m[97m 0 [0m[41m[97m 0 [0m . 
  .  .  .  .  .  .  .  .  .  . [45m[97m 4 [0m .  .  .  . [41m[97m 0 [0m[41m[97m 0 [0m .  .  .  .  .  .  . [43m[30m 2 [0m .  .  .  .  .  .  .  . [44m[97m 3 [0m .  .  .  .  . [41m[97m 0 [0m .  .  .  .  .  .  .  .  .  .  .  .  .  . [41m[97m 0 [0m[41m[97m 0 [0m .  .  .  . 
 .  .  .  .  .  .  .  .  .  .  .  .  .  .  .  .  .  .  .  .  .  .  .  .  .  .  .  .  . [42m[97m 1 [0m .  .  .  .  .  .  .  .  .  . [41m[97m 0 [0m .  .  .  .  .  .  .  .  .  .  .  .  . [41m[97m 0 [0m .  .  .  .  . 
  .  .  .  .  .  .  .  .  .  .  .  .  .  .  .  .  .  .  .  .  .  .  .  .  .  .  .  .  .  .  .  .  .  .  . [42m[97m 1 [0m .  .  .  .  .  .  .  .  .  .  .  .  .  .  . [43m[30m 2 [0m[43m[30m 2 [0m . [41m[97m 0 [0m .  .  .  .  . 
 .  .  . [43m[30m 2 [0m .  .  .  .  . [41m[97m 0 [0m .  .  .  .  .  .  .  . [43m[30m 2 [0m .  . [43m[30m 2 [0m .  .  .  .  .  . [42m[97m 1 [0m . [42m[97m 1 [0m .  .  .  .  .  .  .  .  .  .  .  .  .  .  .  .  .  .  .  .  .  .  .  .  .  .  .  .  . 
  .  . [43m[30m 2 [0m[43m[30m 2 [0m .  .  . [41m[97m 0 [0m[41m[97m 0 [0m[41m[97m 0 [0m[41m[97m 0 [0m .  . [41m[97m 0 [0m . [41m[97m 0 [0m .  .  . [43m[30m 2 [0m .  . [43m[30m 2 [0m .  .  .  .  .  .  .  .  .  .  .  .  .  .  .  .  .  .  .  .  .  .  .  .  .  .  . [43m[30m 2 [0m .  .  .  .  .  . [41m[97m 0 [0m .  . 
 .  .  .  .  .  . [41m[97m 0 [0m . [41m[97m 0 [0m . [41m[97m 0 [0m .  . [41m[97m 0 [0m[41m[97m 0 [0m[41m[97m 0 [0m .  . [43m[30m 2 [0m .  .  .  .  .  .  . [45m[97m 4 [0m .  .  .  . [45m[97m 4 [0m[45m[97m 4 [0m[45m[97m 4 [0m[45m[97m 4 [0m .  .  .  .  .  .  .  .  .  .  .  .  .  .  .  .  .  .  .  .  .  .  .  .  . 
  .  .  .  .  .  .  . [41m[97m 0 [0m[41m[97m 0 [0m .  . [41m[97m 0 [0m[41m[97m 0 [0m[41m[97m 0 [0m[41m[97m 0 [0m .  .  .  .  .  .  .  .  .  .  .  .  .  .  .  . [45m[97m 4 [0m . [45m[97m 4 [0m .  .  .  .  .  .  .  . [43m[30m 2 [0m .  .  .  .  .  .  .  .  .  .  . [42m[97m 1 [0m .  .  .  .  . 
 . [41m[97m 0 [0m .  .  .  .  . [41m[97m 0 [0m .  .  .  .  .  .  .  .  .  .  .  .  .  .  .  .  .  .  . [45m[97m 4 [0m .  .  . [45m[97m 4 [0m .  .  .  .  .  .  .  .  . [43m[30m 2 [0m[43m[30m 2 [0m[43m[30m 2 [0m .  .  .  .  . [41m[97m 0 [0m . [41m[97m 0 [0m .  . [42m[97m 1 [0m .  .  .  . [41m[97m 0 [0m
  .  .  .  .  .  .  . [41m[97m 0 [0m[41m[97m 0 [0m[41m[97m 0 [0m .  . [41m[97m 0 [0m .  . [41m[97m 0 [0m .  .  .  .  .  .  .  .  .  .  .  .  .  . [45m[97m 4 [0m . [45m[97m 4 [0m .  .  .  .  .  .  . [43m[30m 2 [0m . [43m[30m 2 [0m[43m[30m 2 [0m .  .  .  . [41m[97m 0 [0m .  .  .  .  .  .  .  .  . [41m[97m 0 [0m . 
 .  . [41m[97m 0 [0m[41m[97m 0 [0m .  .  .  .  . [41m[97m 0 [0m[41m[97m 0 [0m[41m[97m 0 [0m . [41m[97m 0 [0m[41m[97m 0 [0m[41m[97m 0 [0m .  .  . [41m[97m 0 [0m .  .  .  .  . [45m[97m 4 [0m[45m[97m 4 [0m .  . [45m[97m 4 [0m .  .  .  .  .  .  .  .  . [43m[30m 2 [0m[43m[30m 2 [0m .  .  .  .  .  .  . [41m[97m 0 [0m . [41m[97m 0 [0m .  .  .  . [41m[97m 0 [0m[41m[97m 0 [0m . [41m[97m 0 [0m . 
  . [41m[97m 0 [0m[41m[97m 0 [0m[41m[97m 0 [0m[41m[97m 0 [0m . [41m[97m 0 [0m .  . [41m[97m 0 [0m . [41m[97m 0 [0m[41m[97m 0 [0m[41m[97m 0 [0m .  . [41m[97m 0 [0m[41m[97m 0 [0m[41m[97m 0 [0m[41m[97m 0 [0m[41m[97m 0 [0m .  .  .  .  .  .  .  .  .  .  .  .  .  .  .  .  .  . [43m[30m 2 [0m .  .  .  .  .  .  . [41m[97m 0 [0m . [41m[97m 0 [0m .  .  .  .  .  . [41m[97m 0 [0m[41m[97m 0 [0m .  . 
 .  .  .  .  . [41m[97m 0 [0m[41m[97m 0 [0m[41m[97m 0 [0m[41m[97m 0 [0m[41m[97m 0 [0m[41m[97m 0 [0m . [41m[97m 0 [0m .  . [41m[97m 0 [0m[41m[97m 0 [0m[41m[97m 0 [0m . [41m[97m 0 [0m .  .  .  .  .  .  .  .  .  .  .  .  .  .  .  .  .  .  .  .  .  .  . [41m[97m 0 [0m .  .  .  .  .  .  .  .  . [41m[97m 0 [0m . [41m[97m 0 [0m .  . [107m[30m 6 [0m[107m[30m 6 [0m
 [107m[30m 6 [0m .  .  . [41m[97m 0 [0m[41m[97m 0 [0m[41m[97m 0 [0m . [41m[97m 0 [0m[41m[97m 0 [0m[41m[97m 0 [0m[41m[97m 0 [0m .  .  .  . [41m[97m 0 [0m[41m[97m 0 [0m[41m[97m 0 [0m .  .  .  .  .  .  .  .  .  .  .  .  .  .  .  .  .  .  .  .  .  .  . [41m[97m 0 [0m[41m[97m 0 [0m[41m[97m 0 [0m .  .  .  .  .  .  .  .  .  . [41m[97m 0 [0m . [107m[30m 6 [0m[107m[30m 6 [0m[107m[30m 6 [0m
 .  .  . [41m[97m 0 [0m[41m[97m 0 [0m[41m[97m 0 [0m[41m[97m 0 [0m . [41m[97m 0 [0m[41m[97m 0 [0m[41m[97m 0 [0m .  .  . [41m[97m 0 [0m . [41m[97m 0 [0m . [41m[97m 0 [0m[41m[97m 0 [0m .  .  .  .  .  .  .  .  .  . [43m[30m 2 [0m .  .  .  .  .  .  .  .  . [41m[97m 0 [0m[41m[97m 0 [0m .  . [41m[97m 0 [0m .  .  .  .  .  .  .  . [41m[97m 0 [0m[41m[97m 0 [0m . [107m[30m 6 [0m . [107m[30m 6 [0m[107m[30m 6 [0m
 [41m[97m 0 [0m[41m[97m 0 [0m[41m[97m 0 [0m[41m[97m 0 [0m . [41m[97m 0 [0m .  . [41m[97m 0 [0m[41m[97m 0 [0m[41m[97m 0 [0m[41m[97m 0 [0m .  .  .  . [41m[97m 0 [0m[41m[97m 0 [0m .  .  .  .  .  .  .  .  .  .  .  .  .  .  .  .  . [45m[97m 4 [0m .  .  . [41m[97m 0 [0m[41m[97m 0 [0m[41m[97m 0 [0m[41m[97m 0 [0m .  .  .  . [43m[30m 2 [0m .  .  .  .  .  .  .  .  .  .  .  . 
[41m[97m 0 [0m . [41m[97m 0 [0m . [41m[97m 0 [0m .  . [41m[97m 0 [0m[41m[97m 0 [0m[41m[97m 0 [0m[41m[97m 0 [0m .  .  .  .  . [41m[97m 0 [0m[41m[97m 0 [0m[41m[97m 0 [0m .  .  .  .  . [45m[97m 4 [0m[45m[97m 4 [0m .  .  .  .  .  .  .  .  .  .  .  . [41m[97m 0 [0m . [41m[97m 0 [0m[41m[97m 0 [0m[41m[97m 0 [0m[41m[97m 0 [0m .  .  .  . [43m[30m 2 [0m . [107m[30m 6 [0m .  .  . [41m[97m 0 [0m .  .  .  . [41m[97m 0 [0m
 [41m[97m 0 [0m . [41m[97m 0 [0m .  .  . [41m[97m 0 [0m . [41m[97m 0 [0m .  .  .  .  .  .  .  . [41m[97m 0 [0m .  .  .  . [45m[97m 4 [0m .  . [45m[97m 4 [0m[45m[97m 4 [0m .  .  .  .  .  .  .  .  .  .  .  .  . [41m[97m 0 [0m[41m[97m 0 [0m[41m[97m 0 [0m[41m[97m 0 [0m .  . [43m[30m 2 [0m[43m[30m 2 [0m .  .  .  .  .  .  .  .  . [41m[97m 0 [0m .  . 
 .  . [41m[97m 0 [0m .  .  .  . [41m[97m 0 [0m . [41m[97m 0 [0m .  .  .  .  .  .  .  .  .  .  .  . [45m[97m 4 [0m . [45m[97m 4 [0m .  .  .  .  .  .  .  .  .  . [41m[97m 0 [0m . [41m[97m 0 [0m[41m[97m 0 [0m . [41m[97m 0 [0m .  . [41m[97m 0 [0m .  . [43m[30m 2 [0m[43m[30m 2 [0m . [107m[30m 6 [0m .  .  . [41m[97m 0 [0m[41m[97m 0 [0m[41m[97m 0 [0m[41m[97m 0 [0m[41m[97m 0 [0m . [41m[97m 0 [0m
 [41m[97m 0 [0m . [45m[97m 4 [0m .  .  .  . [41m[97m 0 [0m .  .  .  .  .  .  .  .  .  .  . [45m[97m 4 [0m . [45m[97m 4 [0m .  . [45m[97m 4 [0m .  .  .  .  .  . [45m[97m 4 [0m .  .  .  . [41m[97m 0 [0m[41m[97m 0 [0m[41m[97m 0 [0m . [41m[97m 0 [0m[41m[97m 0 [0m[41m[97m 0 [0m .  .  .  .  .  .  .  . [41m[97m 0 [0m[41m[97m 0 [0m[41m[97m 0 [0m[41m[97m 0 [0m[41m[97m 0 [0m[41m[97m 0 [0m[41m[97m 0 [0m . [41m[97m 0 [0m
 .  . [45m[97m 4 [0m .  .  . [41m[97m 0 [0m .  .  .  .  .  .  .  .  .  .  .  . [45m[97m 4 [0m . [45m[97m 4 [0m .  .  .  .  .  .  . [45m[97m 4 [0m .  .  .  . [41m[97m 0 [0m .  . [41m[97m 0 [0m[41m[97m 0 [0m[41m[97m 0 [0m[41m[97m 0 [0m . [41m[97m 0 [0m .  .  .  .  .  .  .  . [41m[97m 0 [0m .  .  .  . [41m[97m 0 [0m . [41m[97m 0 [0m[41m[97m 0 [0m
 [41m[97m 0 [0m[45m[97m 4 [0m[45m[97m 4 [0m .  .  .  .  .  .  .  . [45m[97m 4 [0m .  .  . [45m[97m 4 [0m .  .  .  .  .  .  .  . [41m[97m 0 [0m .  .  .  .  . [45m[97m 4 [0m .  .  . [41m[97m 0 [0m[41m[97m 0 [0m[41m[97m 0 [0m[41m[97m 0 [0m[41m[97m 0 [0m[41m[97m 0 [0m . [41m[97m 0 [0m . [41m[97m 0 [0m .  .  .  .  .  .  . [41m[97m 0 [0m[41m[97m 0 [0m[41m[97m 0 [0m . [41m[97m 0 [0m .  . [41m[97m 0 [0m[41m[97m 0 [0m
[41m[97m 0 [0m .  .  .  .  .  .  .  . [45m[97m 4 [0m[45m[97m 4 [0m . [45m[97m 4 [0m[45m[97m 4 [0m .  .  .  .  .  .  .  .  .  .  . [41m[97m 0 [0m .  .  .  .  .  .  .  .  . [41m[97m 0 [0m . [41m[97m 0 [0m .  .  .  .  .  .  .  .  .  .  .  .  . [41m[97m 0 [0m .  .  .  . [41m[97m 0 [0m[41m[97m 0 [0m . [41m[97m 0 [0m
 [41m[97m 0 [0m .  . [43m[30m 2 [0m .  .  .  .  . [45m[97m 4 [0m[45m[97m 4 [0m .  . [45m[97m 4 [0m[45m[97m 4 [0m .  .  .  .  .  . [41m[97m 0 [0m .  . [41m[97m 0 [0m[41m[97m 0 [0m .  .  .  .  .  . [41m[97m 0 [0m[41m[97m 0 [0m[41m[97m 0 [0m .  . [41m[97m 0 [0m .  .  .  . [107m[30m 6 [0m .  .  . [44m[97m 3 [0m .  .  .  .  .  .  .  . [107m[30m 6 [0m .  .  . [41m[97m 0 [0m
 .  . [43m[30m 2 [0m .  .  .  .  . [45m[97m 4 [0m[45m[97m 4 [0m . [45m[97m 4 [0m[45m[97m 4 [0m .  .  .  .  .  .  . [41m[97m 0 [0m[41m[97m 0 [0m . [41m[97m 0 [0m[41m[97m 0 [0m[41m[97m 0 [0m[41m[97m 0 [0m .  .  . [41m[97m 0 [0m . [41m[97m 0 [0m .  . [41m[97m 0 [0m .  .  .  .  .  .  .  .  . [44m[97m 3 [0m .  .  .  .  .  .  .  .  .  .  . [41m[97m 0 [0m[41m[97m 0 [0m . 
  .  .  .  .  .  .  .  .  .  .  .  .  .  .  .  .  .  .  .  .  .  .  .  .  . [41m[97m 0 [0m . [41m[97m 0 [0m[41m[97m 0 [0m[41m[97m 0 [0m .  .  .  .  . [41m[97m 0 [0m .  .  .  .  .  .  . [44m[97m 3 [0m . [44m[97m 3 [0m[44m[97m 3 [0m .  .  .  .  .  . [107m[30m 6 [0m . [41m[97m 0 [0m .  . [41m[97m 0 [0m . 
 .  .  .  .  .  .  .  .  .  .  .  .  .  .  .  .  .  .  .  .  .  . [41m[97m 0 [0m[41m[97m 0 [0m[41m[97m 0 [0m . [41m[97m 0 [0m .  .  .  .  .  .  . [41m[97m 0 [0m .  .  .  .  .  .  .  .  . [44m[97m 3 [0m . [44m[97m 3 [0m .  .  .  .  . [107m[30m 6 [0m[107m[30m 6 [0m .  . [41m[97m 0 [0m[41m[97m 0 [0m[41m[97m 0 [0m[41m[97m 0 [0m
  .  .  .  .  .  .  .  .  .  .  .  .  .  .  .  .  .  .  .  .  .  .  . [41m[97m 0 [0m[41m[97m 0 [0m . [41m[97m 0 [0m . [41m[97m 0 [0m[41m[97m 0 [0m .  .  .  .  .  .  .  .  .  .  .  .  .  .  . [44m[97m 3 [0m[44m[97m 3 [0m .  .  .  .  .  .  .  .  .  . [41m[97m 0 [0m[41m[97m 0 [0m . 

================================================================================

epoch=77 alive=414 committed=414 clusters=6 largest=278 meanE=1.12 mediumN=115.36
. = empty | [47m[30m u [0m = undetermined | [41m[97m 0 [0m = cluster 0 | [42m[97m 1 [0m = cluster 1 | [43m[30m 2 [0m = cluster 2 | [44m[97m 3 [0m = cluster 3 | [45m[97m 4 [0m = cluster 4 | [46m[30m 5 [0m = cluster 5 | [107m[30m 6 [0m = cluster 6 | [100m[97m 7 [0m = cluster 7
 .  .  .  .  .  .  .  .  .  .  .  .  . [42m[97m 1 [0m .  .  .  .  .  .  .  . [41m[97m 0 [0m .  .  .  .  .  . [41m[97m 0 [0m .  .  .  .  .  .  .  .  .  .  .  .  .  .  .  . [44m[97m 3 [0m .  .  .  .  .  .  .  .  .  . [41m[97m 0 [0m[41m[97m 0 [0m . 
  .  .  .  .  .  .  .  .  .  .  .  .  .  .  .  .  .  . [45m[97m 4 [0m .  .  . [41m[97m 0 [0m .  .  . [41m[97m 0 [0m[41m[97m 0 [0m .  .  . [41m[97m 0 [0m[41m[97m 0 [0m .  .  .  .  .  .  .  . [44m[97m 3 [0m .  .  . [44m[97m 3 [0m .  .  .  .  .  .  .  .  .  .  .  .  .  . 
 .  .  .  .  .  .  .  .  .  .  .  .  .  .  .  .  . [45m[97m 4 [0m[45m[97m 4 [0m .  . [41m[97m 0 [0m .  .  .  .  .  . [41m[97m 0 [0m . [41m[97m 0 [0m[41m[97m 0 [0m[41m[97m 0 [0m[41m[97m 0 [0m .  .  .  .  .  . [44m[97m 3 [0m .  .  .  .  .  . [41m[97m 0 [0m .  .  .  .  .  .  .  .  .  .  .  . 
 [43m[30m 2 [0m .  .  .  .  .  .  .  .  .  .  .  .  .  .  .  . [45m[97m 4 [0m .  .  .  .  .  .  .  .  . [41m[97m 0 [0m[41m[97m 0 [0m .  .  .  .  .  .  .  .  . [44m[97m 3 [0m[44m[97m 3 [0m[44m[97m 3 [0m .  .  .  .  . [41m[97m 0 [0m . [41m[97m 0 [0m .  .  .  .  .  .  .  .  .  . [43m[30m 2 [0m
 .  .  .  .  .  .  .  .  .  .  .  .  .  .  .  .  .  .  .  .  .  .  .  .  . [41m[97m 0 [0m[41m[97m 0 [0m .  .  .  .  .  .  .  .  .  .  .  .  .  .  .  .  . [41m[97m 0 [0m[41m[97m 0 [0m .  .  .  .  .  .  .  .  .  .  .  .  . [43m[30m 2 [0m
  .  .  .  .  .  .  .  .  .  .  .  .  .  .  .  .  .  . [43m[30m 2 [0m .  .  .  .  .  .  .  . [41m[97m 0 [0m .  .  .  .  .  .  .  .  .  .  .  .  .  .  .  .  .  .  .  .  .  .  .  .  .  .  .  .  . [43m[30m 2 [0m[43m[30m 2 [0m . 
 .  .  .  .  .  .  .  .  .  .  .  .  . [41m[97m 0 [0m .  .  .  . [43m[30m 2 [0m[43m[30m 2 [0m .  .  .  .  .  .  .  .  .  .  .  .  .  .  .  .  .  .  .  .  .  .  . [41m[97m 0 [0m .  .  .  .  .  .  .  .  .  .  .  .  .  .  .  . 
  .  .  .  .  .  .  .  .  .  .  .  .  .  .  .  .  .  . [43m[30m 2 [0m .  .  .  .  .  . [41m[97m 0 [0m .  .  .  .  .  .  .  .  .  .  .  .  .  .  .  .  .  .  .  .  .  .  .  .  .  .  .  .  .  .  .  .  .  . 
 .  . [43m[30m 2 [0m[43m[30m 2 [0m .  .  .  .  .  .  .  .  .  .  .  .  .  .  .  .  .  .  .  .  .  .  .  .  .  .  .  .  .  .  .  .  .  .  .  .  .  .  .  .  .  .  . [43m[30m 2 [0m .  .  .  .  .  .  .  .  .  .  .  . 
  .  .  .  .  .  .  .  .  .  .  . [43m[30m 2 [0m .  .  .  .  .  .  .  .  .  .  . [41m[97m 0 [0m .  .  .  .  .  .  .  .  .  .  .  .  .  .  .  . [44m[97m 3 [0m .  .  .  .  . [43m[30m 2 [0m .  .  .  .  .  .  .  .  .  .  .  .  . 
 .  .  .  .  .  .  .  .  .  . [43m[30m 2 [0m .  .  .  .  .  .  .  .  .  .  .  . [41m[97m 0 [0m .  .  .  .  .  .  .  .  .  .  .  .  .  .  .  .  .  .  .  .  .  .  .  .  .  .  .  .  .  .  .  .  .  .  .  . 
  .  .  . [43m[30m 2 [0m .  .  .  .  . [43m[30m 2 [0m[43m[30m 2 [0m . [45m[97m 4 [0m .  .  .  .  .  .  .  .  .  .  .  .  .  .  . [43m[30m 2 [0m .  .  .  .  .  .  .  .  . [45m[97m 4 [0m .  .  .  .  .  .  .  .  .  .  .  .  .  .  .  .  . [41m[97m 0 [0m[41m[97m 0 [0m . [41m[97m 0 [0m
 .  .  .  . [43m[30m 2 [0m .  .  .  .  .  . [45m[97m 4 [0m .  .  .  . [41m[97m 0 [0m .  .  .  .  .  .  .  .  .  . [43m[30m 2 [0m .  .  .  .  . [44m[97m 3 [0m .  .  .  .  .  .  .  .  .  .  .  .  .  .  .  .  .  .  .  . [41m[97m 0 [0m[41m[97m 0 [0m[41m[97m 0 [0m .  .  . 
  .  .  .  .  .  .  .  .  .  .  . [45m[97m 4 [0m .  .  .  .  .  .  .  .  .  .  .  .  .  .  .  .  .  .  .  .  .  .  .  .  .  .  . [41m[97m 0 [0m .  .  .  .  .  .  .  .  .  .  .  .  .  .  . [41m[97m 0 [0m .  .  .  . 
 .  .  .  .  .  .  .  .  .  .  .  .  .  .  .  .  .  .  .  .  .  .  . [43m[30m 2 [0m .  .  .  .  .  .  .  .  .  .  .  .  .  .  . [41m[97m 0 [0m .  .  .  .  .  .  .  .  .  .  .  .  .  .  . [41m[97m 0 [0m .  .  .  . 
  .  .  .  .  .  .  .  .  .  .  .  .  .  .  .  .  .  .  .  .  .  .  .  .  .  .  .  .  . [42m[97m 1 [0m .  .  .  . [42m[97m 1 [0m .  .  .  .  .  .  .  .  .  .  .  .  .  .  .  .  .  .  . [41m[97m 0 [0m .  .  .  .  . 
 .  .  .  . [43m[30m 2 [0m .  .  .  .  . [41m[97m 0 [0m .  .  .  .  .  .  . [43m[30m 2 [0m .  .  . [43m[30m 2 [0m .  .  .  .  .  . [42m[97m 1 [0m .  .  .  .  .  .  .  .  .  .  .  .  .  .  .  .  .  .  .  .  . [43m[30m 2 [0m .  .  .  .  .  .  .  . 
  .  . [43m[30m 2 [0m .  .  .  .  . [41m[97m 0 [0m[41m[97m 0 [0m .  .  . [41m[97m 0 [0m[41m[97m 0 [0m .  .  . [43m[30m 2 [0m[43m[30m 2 [0m[43m[30m 2 [0m .  .  .  .  .  .  .  .  .  .  .  .  .  .  .  .  .  .  .  .  .  .  .  .  .  .  .  .  . [43m[30m 2 [0m .  .  .  .  . [41m[97m 0 [0m .  .  . 
 .  . [43m[30m 2 [0m .  .  . [41m[97m 0 [0m[41m[97m 0 [0m . [41m[97m 0 [0m .  . [41m[97m 0 [0m .  .  .  .  .  .  .  .  .  .  .  .  .  .  .  .  .  . [45m[97m 4 [0m[45m[97m 4 [0m[45m[97m 4 [0m .  .  .  .  .  .  .  .  .  .  .  .  .  .  .  .  .  .  .  .  .  .  .  .  .  . 
  .  .  .  .  .  .  .  . [41m[97m 0 [0m .  .  . [41m[97m 0 [0m .  . [41m[97m 0 [0m .  .  .  .  .  .  .  .  .  . [45m[97m 4 [0m .  .  .  .  . [45m[97m 4 [0m . [45m[97m 4 [0m .  .  .  .  .  .  . [43m[30m 2 [0m[43m[30m 2 [0m .  .  .  .  .  .  .  .  .  .  . [42m[97m 1 [0m .  .  .  . 
[41m[97m 0 [0m .  .  .  .  .  .  . [41m[97m 0 [0m .  .  . [41m[97m 0 [0m[41m[97m 0 [0m .  .  .  .  .  .  .  .  .  .  .  .  .  .  .  .  . [45m[97m 4 [0m .  .  .  .  .  .  .  .  . [43m[30m 2 [0m .  . [43m[30m 2 [0m .  .  .  .  . [41m[97m 0 [0m .  . [42m[97m 1 [0m .  .  .  .  .  . 
  .  .  .  .  .  .  .  .  .  .  .  .  .  . [41m[97m 0 [0m .  .  .  .  .  .  .  .  .  .  . [45m[97m 4 [0m .  .  .  . [45m[97m 4 [0m .  .  .  .  .  .  .  . [43m[30m 2 [0m[43m[30m 2 [0m[43m[30m 2 [0m .  .  .  .  . [41m[97m 0 [0m[41m[97m 0 [0m .  .  .  .  .  .  .  . [41m[97m 0 [0m[41m[97m 0 [0m
 . [41m[97m 0 [0m .  . [41m[97m 0 [0m .  .  . [41m[97m 0 [0m . [41m[97m 0 [0m[41m[97m 0 [0m[41m[97m 0 [0m[41m[97m 0 [0m . [41m[97m 0 [0m .  . [41m[97m 0 [0m . [41m[97m 0 [0m .  .  .  .  .  .  .  .  .  .  .  .  .  .  .  .  .  .  . [43m[30m 2 [0m .  .  .  .  .  .  . [41m[97m 0 [0m[41m[97m 0 [0m .  .  .  .  .  .  . [41m[97m 0 [0m[41m[97m 0 [0m . 
  .  .  . [41m[97m 0 [0m[41m[97m 0 [0m[41m[97m 0 [0m . [41m[97m 0 [0m[41m[97m 0 [0m . [41m[97m 0 [0m[41m[97m 0 [0m[41m[97m 0 [0m[41m[97m 0 [0m[41m[97m 0 [0m[41m[97m 0 [0m .  .  . [41m[97m 0 [0m .  .  .  .  .  .  .  .  .  .  .  .  .  .  .  .  .  . [43m[30m 2 [0m[43m[30m 2 [0m .  .  .  .  .  .  . [41m[97m 0 [0m[41m[97m 0 [0m .  .  .  .  . [41m[97m 0 [0m[41m[97m 0 [0m[41m[97m 0 [0m[41m[97m 0 [0m . [107m[30m 6 [0m
[107m[30m 6 [0m . [41m[97m 0 [0m .  . [41m[97m 0 [0m . [41m[97m 0 [0m[41m[97m 0 [0m[41m[97m 0 [0m[41m[97m 0 [0m[41m[97m 0 [0m[41m[97m 0 [0m .  . [41m[97m 0 [0m . [41m[97m 0 [0m[41m[97m 0 [0m[41m[97m 0 [0m .  .  .  .  .  .  .  .  .  .  .  .  .  .  .  .  .  .  .  .  .  .  .  . [41m[97m 0 [0m .  .  .  .  .  .  .  .  .  .  . [41m[97m 0 [0m .  .  . 
  .  .  .  .  . [41m[97m 0 [0m[41m[97m 0 [0m[41m[97m 0 [0m . [41m[97m 0 [0m[41m[97m 0 [0m .  .  .  . [41m[97m 0 [0m[41m[97m 0 [0m[41m[97m 0 [0m .  .  .  .  .  .  .  .  .  .  .  .  .  .  .  .  .  .  .  .  .  .  . [41m[97m 0 [0m[41m[97m 0 [0m[41m[97m 0 [0m .  .  .  .  .  .  .  .  .  . [41m[97m 0 [0m[41m[97m 0 [0m . [107m[30m 6 [0m[107m[30m 6 [0m . 
 . [41m[97m 0 [0m[41m[97m 0 [0m . [41m[97m 0 [0m[41m[97m 0 [0m[41m[97m 0 [0m . [41m[97m 0 [0m[41m[97m 0 [0m . [41m[97m 0 [0m .  . [41m[97m 0 [0m .  . [41m[97m 0 [0m . [41m[97m 0 [0m .  .  .  .  .  .  .  .  .  .  .  .  .  .  .  . [45m[97m 4 [0m .  .  .  .  . [41m[97m 0 [0m[41m[97m 0 [0m[41m[97m 0 [0m .  .  .  .  .  .  .  .  .  .  . [107m[30m 6 [0m[107m[30m 6 [0m .  . 
  . [41m[97m 0 [0m .  . [41m[97m 0 [0m[41m[97m 0 [0m . [41m[97m 0 [0m . [41m[97m 0 [0m[41m[97m 0 [0m[41m[97m 0 [0m .  .  .  . [41m[97m 0 [0m[41m[97m 0 [0m[41m[97m 0 [0m .  .  .  .  .  .  .  .  .  .  . [43m[30m 2 [0m .  .  .  .  .  .  .  . [41m[97m 0 [0m . [41m[97m 0 [0m[41m[97m 0 [0m[41m[97m 0 [0m .  .  .  .  .  .  .  .  .  .  .  .  .  . [107m[30m 6 [0m . 
 . [41m[97m 0 [0m[41m[97m 0 [0m[41m[97m 0 [0m .  .  . [41m[97m 0 [0m[41m[97m 0 [0m[41m[97m 0 [0m .  .  .  .  .  .  .  . [41m[97m 0 [0m .  .  .  .  . [45m[97m 4 [0m .  .  .  .  .  .  .  .  .  .  .  .  . [41m[97m 0 [0m[41m[97m 0 [0m[41m[97m 0 [0m[41m[97m 0 [0m . [41m[97m 0 [0m .  .  . [43m[30m 2 [0m .  . [107m[30m 6 [0m .  .  . [41m[97m 0 [0m .  .  .  . [41m[97m 0 [0m
 [41m[97m 0 [0m .  . [41m[97m 0 [0m .  . [41m[97m 0 [0m[41m[97m 0 [0m[41m[97m 0 [0m[41m[97m 0 [0m .  .  .  .  .  . [41m[97m 0 [0m[41m[97m 0 [0m .  .  .  . [45m[97m 4 [0m[45m[97m 4 [0m[45m[97m 4 [0m[45m[97m 4 [0m .  .  .  .  .  .  .  .  .  .  .  .  .  .  . [41m[97m 0 [0m[41m[97m 0 [0m[41m[97m 0 [0m .  . [43m[30m 2 [0m[43m[30m 2 [0m[43m[30m 2 [0m . [107m[30m 6 [0m .  .  . [41m[97m 0 [0m . [41m[97m 0 [0m .  . [41m[97m 0 [0m
[41m[97m 0 [0m .  .  .  .  .  .  . [41m[97m 0 [0m .  .  .  .  .  .  .  .  .  .  .  .  .  .  . [45m[97m 4 [0m[45m[97m 4 [0m .  .  .  .  .  .  .  .  .  . [41m[97m 0 [0m . [41m[97m 0 [0m[41m[97m 0 [0m . [41m[97m 0 [0m[41m[97m 0 [0m .  . [43m[30m 2 [0m .  .  .  .  .  . [41m[97m 0 [0m .  . [41m[97m 0 [0m[41m[97m 0 [0m . [41m[97m 0 [0m . 
  .  . [45m[97m 4 [0m .  .  . [41m[97m 0 [0m .  .  .  .  .  .  .  .  .  .  .  .  . [45m[97m 4 [0m[45m[97m 4 [0m .  .  .  .  .  .  .  .  . [45m[97m 4 [0m .  .  .  . [41m[97m 0 [0m[41m[97m 0 [0m[41m[97m 0 [0m[41m[97m 0 [0m[41m[97m 0 [0m[41m[97m 0 [0m[41m[97m 0 [0m .  .  .  .  .  .  .  .  . [41m[97m 0 [0m .  . [41m[97m 0 [0m .  . [41m[97m 0 [0m[41m[97m 0 [0m
[41m[97m 0 [0m . [45m[97m 4 [0m[45m[97m 4 [0m .  .  .  .  .  .  .  .  .  .  .  .  .  .  .  . [45m[97m 4 [0m .  .  .  .  .  .  .  .  . [45m[97m 4 [0m .  .  .  . [41m[97m 0 [0m[41m[97m 0 [0m[41m[97m 0 [0m . [41m[97m 0 [0m . [41m[97m 0 [0m[41m[97m 0 [0m .  .  .  .  .  .  .  . [41m[97m 0 [0m[41m[97m 0 [0m[41m[97m 0 [0m . [41m[97m 0 [0m[41m[97m 0 [0m . [41m[97m 0 [0m[41m[97m 0 [0m
  . [45m[97m 4 [0m .  .  .  .  .  .  .  .  .  .  .  .  .  .  .  .  .  .  .  .  .  . [41m[97m 0 [0m .  .  .  .  .  .  .  .  . [41m[97m 0 [0m . [41m[97m 0 [0m . [41m[97m 0 [0m .  . [41m[97m 0 [0m[41m[97m 0 [0m .  .  .  .  .  .  .  . [41m[97m 0 [0m[41m[97m 0 [0m[41m[97m 0 [0m . [41m[97m 0 [0m . [41m[97m 0 [0m . [41m[97m 0 [0m
 . [41m[97m 0 [0m .  .  .  .  .  .  .  . [45m[97m 4 [0m[45m[97m 4 [0m . [45m[97m 4 [0m .  .  .  .  .  .  .  .  .  . [41m[97m 0 [0m .  .  .  .  .  .  .  . [41m[97m 0 [0m[41m[97m 0 [0m[41m[97m 0 [0m[41m[97m 0 [0m[41m[97m 0 [0m[41m[97m 0 [0m .  .  .  .  .  .  .  .  .  .  .  .  . [41m[97m 0 [0m .  .  .  .  . [41m[97m 0 [0m . 
  .  . [43m[30m 2 [0m .  .  .  .  . [45m[97m 4 [0m[45m[97m 4 [0m[45m[97m 4 [0m . [45m[97m 4 [0m . [45m[97m 4 [0m .  .  .  .  . [41m[97m 0 [0m . [41m[97m 0 [0m . [41m[97m 0 [0m . [41m[97m 0 [0m .  .  .  .  .  . [41m[97m 0 [0m .  .  . [41m[97m 0 [0m .  .  .  .  .  .  .  .  .  .  .  .  .  .  .  .  .  .  .  . [41m[97m 0 [0m . 
 .  .  . [43m[30m 2 [0m .  .  .  . [45m[97m 4 [0m . [45m[97m 4 [0m[45m[97m 4 [0m[45m[97m 4 [0m .  .  .  .  .  .  .  .  .  . [41m[97m 0 [0m . [41m[97m 0 [0m .  .  . [41m[97m 0 [0m . [41m[97m 0 [0m .  .  .  .  .  .  .  .  . [107m[30m 6 [0m .  .  .  . [44m[97m 3 [0m .  .  .  .  .  .  . [107m[30m 6 [0m .  . [41m[97m 0 [0m . [41m[97m 0 [0m
  .  .  .  .  .  .  .  .  .  .  .  .  .  .  .  .  .  .  .  . [41m[97m 0 [0m .  . [41m[97m 0 [0m[41m[97m 0 [0m[41m[97m 0 [0m[41m[97m 0 [0m[41m[97m 0 [0m[41m[97m 0 [0m .  .  .  .  . [41m[97m 0 [0m .  .  .  .  .  .  .  . [44m[97m 3 [0m[44m[97m 3 [0m[44m[97m 3 [0m[44m[97m 3 [0m .  .  .  .  . [107m[30m 6 [0m[107m[30m 6 [0m .  .  . [41m[97m 0 [0m[41m[97m 0 [0m[41m[97m 0 [0m
 .  .  .  .  .  .  .  .  .  .  .  .  .  .  .  .  .  .  .  .  .  .  . [41m[97m 0 [0m[41m[97m 0 [0m . [41m[97m 0 [0m[41m[97m 0 [0m[41m[97m 0 [0m[41m[97m 0 [0m .  .  .  .  .  .  .  .  .  .  .  .  .  . [44m[97m 3 [0m[44m[97m 3 [0m .  .  .  .  .  .  .  .  .  . [41m[97m 0 [0m[41m[97m 0 [0m .  . 
  .  .  .  .  .  .  .  . [45m[97m 4 [0m .  .  .  .  .  .  .  .  .  .  .  .  .  . [41m[97m 0 [0m[41m[97m 0 [0m[41m[97m 0 [0m . [41m[97m 0 [0m . [41m[97m 0 [0m .  .  .  .  .  .  .  .  .  .  .  .  .  .  . [44m[97m 3 [0m[44m[97m 3 [0m[44m[97m 3 [0m .  .  .  . [107m[30m 6 [0m .  .  .  .  . [41m[97m 0 [0m[41m[97m 0 [0m

================================================================================

epoch=78 alive=362 committed=362 clusters=6 largest=251 meanE=1.10 mediumN=112.57
. = empty | [47m[30m u [0m = undetermined | [41m[97m 0 [0m = cluster 0 | [42m[97m 1 [0m = cluster 1 | [43m[30m 2 [0m = cluster 2 | [44m[97m 3 [0m = cluster 3 | [45m[97m 4 [0m = cluster 4 | [46m[30m 5 [0m = cluster 5 | [107m[30m 6 [0m = cluster 6 | [100m[97m 7 [0m = cluster 7
 .  .  .  .  .  .  .  .  .  .  .  .  .  .  .  .  .  .  .  .  .  . [41m[97m 0 [0m[41m[97m 0 [0m .  .  . [41m[97m 0 [0m[41m[97m 0 [0m .  .  . [41m[97m 0 [0m .  .  .  .  .  .  .  .  .  .  .  . [44m[97m 3 [0m .  .  .  .  .  .  .  .  .  .  .  .  .  . 
  .  .  .  .  .  .  .  .  .  .  .  . [42m[97m 1 [0m .  .  .  .  .  . [45m[97m 4 [0m . [41m[97m 0 [0m[41m[97m 0 [0m .  .  .  .  .  .  .  .  .  . [41m[97m 0 [0m .  .  .  .  .  .  .  .  .  .  . [44m[97m 3 [0m .  .  .  .  .  .  .  .  .  .  .  .  .  . 
 .  .  .  .  .  .  .  .  .  .  .  .  .  .  .  .  . [45m[97m 4 [0m[45m[97m 4 [0m .  .  .  .  .  .  .  .  . [41m[97m 0 [0m[41m[97m 0 [0m .  . [41m[97m 0 [0m .  .  .  .  .  . [44m[97m 3 [0m . [44m[97m 3 [0m .  .  .  .  .  .  .  .  .  .  .  .  .  .  .  .  .  . 
  .  .  .  .  .  .  .  .  .  .  .  .  .  .  .  . [45m[97m 4 [0m .  .  .  .  .  .  .  .  . [41m[97m 0 [0m[41m[97m 0 [0m .  .  . [41m[97m 0 [0m .  .  .  .  .  .  .  . [44m[97m 3 [0m .  .  .  . [41m[97m 0 [0m . [41m[97m 0 [0m[41m[97m 0 [0m .  .  .  .  .  .  .  .  .  . [43m[30m 2 [0m
 .  .  .  .  .  .  .  .  .  .  .  .  .  .  .  .  .  .  .  .  .  .  .  .  .  .  . [41m[97m 0 [0m .  .  .  .  .  .  .  .  .  .  .  .  .  .  .  . [41m[97m 0 [0m[41m[97m 0 [0m .  .  .  .  .  .  .  .  .  .  .  . [43m[30m 2 [0m . 
  .  .  .  .  .  .  .  .  .  .  .  .  .  .  .  .  .  .  . [43m[30m 2 [0m .  .  .  .  .  .  . [41m[97m 0 [0m .  .  .  .  .  .  .  .  .  .  .  .  .  .  .  . [41m[97m 0 [0m .  .  .  .  .  .  .  .  .  .  .  .  .  .  . 
 .  .  .  .  .  .  .  .  .  .  .  .  .  .  .  .  .  . [43m[30m 2 [0m[43m[30m 2 [0m .  .  .  .  .  . [41m[97m 0 [0m .  .  .  .  .  .  .  .  .  .  .  .  .  .  .  .  .  .  .  .  .  .  .  .  .  .  .  .  .  .  .  .  . 
  .  .  . [43m[30m 2 [0m .  .  .  .  .  .  .  .  .  .  .  .  . [43m[30m 2 [0m .  .  .  .  .  .  .  .  .  .  .  .  .  .  .  .  .  .  .  .  .  .  .  .  .  .  .  .  .  .  .  .  .  .  .  .  .  .  .  .  .  . 
 .  .  . [43m[30m 2 [0m .  .  .  .  .  .  .  .  .  .  .  .  .  .  .  .  .  .  .  .  .  .  .  .  .  .  .  .  .  .  .  .  .  .  .  .  .  .  .  .  .  . [43m[30m 2 [0m .  .  .  .  .  .  .  .  .  .  .  .  . 
  .  .  .  .  .  .  .  .  .  .  .  .  .  .  .  .  .  .  .  .  .  .  . [41m[97m 0 [0m .  .  .  .  .  .  .  .  .  .  .  .  .  .  .  .  .  .  .  .  .  . [43m[30m 2 [0m .  .  .  .  .  .  .  .  .  .  .  .  . 
 .  .  .  .  .  .  .  .  . [43m[30m 2 [0m . [43m[30m 2 [0m .  .  .  .  .  .  .  .  .  . [41m[97m 0 [0m .  .  .  .  .  .  .  .  .  .  .  .  .  .  .  .  .  .  .  .  .  .  .  .  .  .  .  .  .  .  .  .  .  .  .  .  . 
  .  .  .  . [43m[30m 2 [0m .  .  .  .  . [43m[30m 2 [0m . [45m[97m 4 [0m .  .  .  .  .  .  .  .  .  .  .  .  .  . [43m[30m 2 [0m .  .  .  .  .  .  .  .  .  .  .  .  .  .  .  .  .  .  .  .  .  .  .  .  .  .  . [41m[97m 0 [0m .  . [41m[97m 0 [0m . 
 .  .  . [43m[30m 2 [0m .  .  .  .  .  .  .  . [45m[97m 4 [0m .  .  .  .  .  .  .  .  .  .  .  .  .  .  .  .  .  .  .  .  .  .  .  .  . [45m[97m 4 [0m .  .  .  .  .  .  .  .  .  .  .  .  .  .  . [41m[97m 0 [0m .  .  .  .  . 
  .  .  .  .  .  .  .  .  .  .  . [45m[97m 4 [0m .  .  .  .  .  .  .  .  .  .  .  .  .  .  .  .  .  .  .  . [44m[97m 3 [0m .  .  .  .  .  .  .  .  .  .  .  .  .  .  .  .  .  .  .  .  . [41m[97m 0 [0m . [41m[97m 0 [0m .  .  . 
 .  .  .  .  .  .  .  .  .  .  .  .  .  .  .  .  .  .  .  .  .  .  .  .  .  .  .  .  .  .  .  .  .  .  .  .  .  .  .  .  .  .  .  .  .  .  .  .  .  .  .  .  .  . [41m[97m 0 [0m[41m[97m 0 [0m .  .  .  . 
  .  .  .  .  .  .  .  .  .  .  .  .  .  .  .  .  .  .  .  .  .  .  .  .  .  .  .  .  .  . [42m[97m 1 [0m .  .  .  .  .  .  .  .  .  .  .  .  .  .  .  .  .  .  .  .  .  .  . [41m[97m 0 [0m .  .  .  .  . 
 .  .  .  .  .  .  .  .  .  .  .  .  .  .  .  .  .  . [43m[30m 2 [0m[43m[30m 2 [0m . [43m[30m 2 [0m .  .  .  .  .  . [42m[97m 1 [0m .  .  .  .  .  .  .  .  .  .  .  .  .  .  .  .  .  .  .  .  .  .  .  .  .  .  .  . [41m[97m 0 [0m .  . 
  .  .  . [43m[30m 2 [0m .  .  . [41m[97m 0 [0m[41m[97m 0 [0m[41m[97m 0 [0m .  .  . [41m[97m 0 [0m .  .  .  . [43m[30m 2 [0m .  . [43m[30m 2 [0m .  .  .  .  .  .  .  .  .  .  .  .  .  .  .  .  .  .  .  .  .  .  .  .  .  .  .  . [43m[30m 2 [0m[43m[30m 2 [0m .  .  .  .  .  .  .  . 
 .  . [43m[30m 2 [0m .  .  .  . [41m[97m 0 [0m[41m[97m 0 [0m .  .  . [41m[97m 0 [0m[41m[97m 0 [0m .  .  .  .  .  .  .  .  .  .  .  .  .  .  .  .  .  . [45m[97m 4 [0m .  .  .  .  .  .  .  .  .  .  .  .  .  .  .  .  .  .  .  .  .  .  .  .  .  .  . 
  .  .  .  .  .  .  .  . [41m[97m 0 [0m[41m[97m 0 [0m .  .  .  .  .  .  .  .  .  .  .  .  .  .  .  .  .  .  .  .  . [45m[97m 4 [0m . [45m[97m 4 [0m[45m[97m 4 [0m .  .  .  .  .  .  . [43m[30m 2 [0m .  .  .  .  .  .  .  .  .  .  .  .  .  .  .  .  . 
[41m[97m 0 [0m .  .  .  .  .  .  .  .  .  .  .  . [41m[97m 0 [0m[41m[97m 0 [0m .  .  .  .  .  .  .  .  .  .  . [45m[97m 4 [0m .  .  .  . [45m[97m 4 [0m .  .  .  .  .  .  .  .  . [43m[30m 2 [0m[43m[30m 2 [0m[43m[30m 2 [0m .  .  .  .  . [41m[97m 0 [0m .  .  .  . [42m[97m 1 [0m .  .  .  . [41m[97m 0 [0m
  .  . [41m[97m 0 [0m .  .  .  .  .  .  .  .  . [41m[97m 0 [0m[41m[97m 0 [0m .  .  .  .  .  .  .  .  .  .  .  .  .  .  .  .  .  .  .  .  .  .  .  .  .  . [43m[30m 2 [0m . [43m[30m 2 [0m .  .  .  .  .  . [41m[97m 0 [0m[41m[97m 0 [0m .  .  .  .  .  .  .  . [41m[97m 0 [0m
 .  .  .  .  . [41m[97m 0 [0m .  .  . [41m[97m 0 [0m . [41m[97m 0 [0m . [41m[97m 0 [0m[41m[97m 0 [0m .  .  .  . [41m[97m 0 [0m .  .  .  .  .  .  .  .  .  .  .  .  .  .  .  .  .  .  . [43m[30m 2 [0m .  .  .  .  .  .  . [41m[97m 0 [0m[41m[97m 0 [0m .  .  .  .  .  .  .  .  .  .  . 
  .  .  . [41m[97m 0 [0m .  .  .  .  . [41m[97m 0 [0m[41m[97m 0 [0m[41m[97m 0 [0m[41m[97m 0 [0m[41m[97m 0 [0m[41m[97m 0 [0m .  .  . [41m[97m 0 [0m[41m[97m 0 [0m .  .  .  .  .  .  .  .  .  .  .  .  .  .  .  .  .  . [43m[30m 2 [0m[43m[30m 2 [0m .  .  .  .  .  .  .  .  .  .  .  .  .  .  . [41m[97m 0 [0m[41m[97m 0 [0m . [41m[97m 0 [0m[107m[30m 6 [0m
[107m[30m 6 [0m .  . [41m[97m 0 [0m[41m[97m 0 [0m[41m[97m 0 [0m[41m[97m 0 [0m[41m[97m 0 [0m[41m[97m 0 [0m . [41m[97m 0 [0m . [41m[97m 0 [0m . [41m[97m 0 [0m[41m[97m 0 [0m[41m[97m 0 [0m[41m[97m 0 [0m[41m[97m 0 [0m .  .  .  .  .  .  .  .  .  .  .  .  .  .  .  .  .  .  .  .  .  .  .  .  . [41m[97m 0 [0m .  . [41m[97m 0 [0m .  .  .  .  .  . [41m[97m 0 [0m[41m[97m 0 [0m[41m[97m 0 [0m[41m[97m 0 [0m[107m[30m 6 [0m[107m[30m 6 [0m
  .  . [41m[97m 0 [0m .  . [41m[97m 0 [0m[41m[97m 0 [0m[41m[97m 0 [0m[41m[97m 0 [0m[41m[97m 0 [0m[41m[97m 0 [0m[41m[97m 0 [0m .  .  .  . [41m[97m 0 [0m[41m[97m 0 [0m[41m[97m 0 [0m .  .  .  .  .  .  .  .  .  .  .  .  .  .  .  .  .  . [45m[97m 4 [0m .  .  . [41m[97m 0 [0m[41m[97m 0 [0m . [41m[97m 0 [0m .  .  .  .  .  .  .  .  .  . [41m[97m 0 [0m .  .  .  . 
 .  .  .  .  . [41m[97m 0 [0m . [41m[97m 0 [0m . [41m[97m 0 [0m[41m[97m 0 [0m .  .  .  . [41m[97m 0 [0m[41m[97m 0 [0m . [41m[97m 0 [0m .  .  .  .  .  .  .  .  .  .  .  .  .  .  .  .  .  .  .  .  .  . [41m[97m 0 [0m . [41m[97m 0 [0m[41m[97m 0 [0m .  .  .  .  .  .  .  .  .  .  .  .  . [107m[30m 6 [0m . 
 [41m[97m 0 [0m . [41m[97m 0 [0m[41m[97m 0 [0m[41m[97m 0 [0m .  . [41m[97m 0 [0m[41m[97m 0 [0m[41m[97m 0 [0m[41m[97m 0 [0m .  .  .  .  .  . [41m[97m 0 [0m .  .  .  .  .  .  .  .  .  .  .  .  .  .  .  .  .  .  .  .  . [41m[97m 0 [0m[41m[97m 0 [0m[41m[97m 0 [0m[41m[97m 0 [0m .  .  .  .  .  .  .  .  .  .  .  .  . [107m[30m 6 [0m . [107m[30m 6 [0m . 
[41m[97m 0 [0m[41m[97m 0 [0m .  . [41m[97m 0 [0m . [41m[97m 0 [0m[41m[97m 0 [0m[41m[97m 0 [0m . [41m[97m 0 [0m .  .  .  .  .  . [41m[97m 0 [0m .  .  .  .  . [45m[97m 4 [0m[45m[97m 4 [0m[45m[97m 4 [0m .  .  .  . [43m[30m 2 [0m .  .  .  .  .  .  .  .  .  . [41m[97m 0 [0m[41m[97m 0 [0m[41m[97m 0 [0m .  .  . [43m[30m 2 [0m[43m[30m 2 [0m .  . [107m[30m 6 [0m .  .  .  .  .  .  . [41m[97m 0 [0m
 [41m[97m 0 [0m .  . [41m[97m 0 [0m .  .  .  . [41m[97m 0 [0m[41m[97m 0 [0m .  .  .  .  .  . [41m[97m 0 [0m[41m[97m 0 [0m .  .  .  .  .  .  .  . [45m[97m 4 [0m .  .  .  .  .  .  .  .  .  .  . [41m[97m 0 [0m[41m[97m 0 [0m . [41m[97m 0 [0m[41m[97m 0 [0m[41m[97m 0 [0m .  .  . [43m[30m 2 [0m .  . [107m[30m 6 [0m .  . [41m[97m 0 [0m[41m[97m 0 [0m[41m[97m 0 [0m[41m[97m 0 [0m .  . [41m[97m 0 [0m
 .  .  .  .  .  .  . [41m[97m 0 [0m .  .  .  .  .  .  .  .  .  .  .  .  . [45m[97m 4 [0m[45m[97m 4 [0m .  .  .  .  .  .  .  .  .  .  .  .  .  . [41m[97m 0 [0m[41m[97m 0 [0m[41m[97m 0 [0m[41m[97m 0 [0m[41m[97m 0 [0m[41m[97m 0 [0m[41m[97m 0 [0m . [43m[30m 2 [0m[43m[30m 2 [0m .  .  .  .  .  . [41m[97m 0 [0m .  . [41m[97m 0 [0m . [41m[97m 0 [0m[41m[97m 0 [0m
  .  . [45m[97m 4 [0m[45m[97m 4 [0m .  .  .  .  .  .  .  .  .  .  .  .  .  .  .  .  . [45m[97m 4 [0m .  .  .  .  .  .  .  .  .  .  .  .  .  . [41m[97m 0 [0m[41m[97m 0 [0m . [41m[97m 0 [0m . [41m[97m 0 [0m . [41m[97m 0 [0m .  .  .  .  .  .  . [41m[97m 0 [0m . [41m[97m 0 [0m . [41m[97m 0 [0m[41m[97m 0 [0m . [41m[97m 0 [0m . 
 . [45m[97m 4 [0m . [45m[97m 4 [0m .  .  .  .  .  .  .  .  .  .  .  .  .  .  .  .  . [45m[97m 4 [0m .  .  .  .  .  .  .  .  . [45m[97m 4 [0m .  .  .  .  . [41m[97m 0 [0m[41m[97m 0 [0m[41m[97m 0 [0m[41m[97m 0 [0m .  . [41m[97m 0 [0m .  .  .  .  .  .  . [41m[97m 0 [0m . [41m[97m 0 [0m[41m[97m 0 [0m .  .  . [41m[97m 0 [0m . 
  .  .  .  .  .  .  .  .  .  .  .  .  .  .  .  .  .  .  .  .  .  .  .  .  .  .  .  .  .  .  .  .  .  . [41m[97m 0 [0m[41m[97m 0 [0m[41m[97m 0 [0m[41m[97m 0 [0m[41m[97m 0 [0m[41m[97m 0 [0m .  .  .  .  .  .  .  .  .  .  . [41m[97m 0 [0m . [41m[97m 0 [0m .  . [41m[97m 0 [0m . [41m[97m 0 [0m[41m[97m 0 [0m
 .  .  .  .  .  .  .  .  . [45m[97m 4 [0m[45m[97m 4 [0m .  .  .  .  .  .  .  .  .  .  .  . [41m[97m 0 [0m .  .  .  .  .  .  .  .  . [41m[97m 0 [0m[41m[97m 0 [0m[41m[97m 0 [0m . [41m[97m 0 [0m .  .  . [41m[97m 0 [0m .  .  .  .  .  .  .  .  . [41m[97m 0 [0m[41m[97m 0 [0m .  .  .  .  . [41m[97m 0 [0m . 
 [41m[97m 0 [0m .  .  .  .  .  .  .  . [45m[97m 4 [0m[45m[97m 4 [0m[45m[97m 4 [0m . [45m[97m 4 [0m .  .  .  .  .  .  . [41m[97m 0 [0m[41m[97m 0 [0m[41m[97m 0 [0m[41m[97m 0 [0m .  .  .  .  .  .  . [41m[97m 0 [0m . [41m[97m 0 [0m . [41m[97m 0 [0m .  .  .  .  .  .  .  .  .  .  .  .  .  .  .  .  .  .  .  .  .  .  . 
 .  . [43m[30m 2 [0m .  .  .  .  .  . [45m[97m 4 [0m[45m[97m 4 [0m[45m[97m 4 [0m[45m[97m 4 [0m .  .  .  .  .  .  .  . [41m[97m 0 [0m . [41m[97m 0 [0m[41m[97m 0 [0m[41m[97m 0 [0m[41m[97m 0 [0m . [41m[97m 0 [0m[41m[97m 0 [0m .  .  .  .  .  .  .  .  .  .  .  .  .  .  . [44m[97m 3 [0m[44m[97m 3 [0m .  .  .  .  .  . [107m[30m 6 [0m[107m[30m 6 [0m .  . [41m[97m 0 [0m[41m[97m 0 [0m[41m[97m 0 [0m
  .  .  .  .  .  .  .  .  .  .  .  .  .  .  .  .  .  .  .  .  .  .  .  . [41m[97m 0 [0m[41m[97m 0 [0m[41m[97m 0 [0m . [41m[97m 0 [0m[41m[97m 0 [0m .  .  .  .  . [41m[97m 0 [0m .  .  .  .  .  .  .  .  . [44m[97m 3 [0m[44m[97m 3 [0m .  .  .  .  . [107m[30m 6 [0m .  .  . [41m[97m 0 [0m . [41m[97m 0 [0m[41m[97m 0 [0m
 .  .  .  .  .  .  .  .  .  .  .  .  .  .  .  .  .  .  .  .  .  .  .  .  . [41m[97m 0 [0m[41m[97m 0 [0m .  . [41m[97m 0 [0m .  .  .  .  .  .  .  .  .  .  .  .  . [44m[97m 3 [0m .  . [44m[97m 3 [0m[44m[97m 3 [0m .  .  .  . [107m[30m 6 [0m .  .  .  . [41m[97m 0 [0m[41m[97m 0 [0m[41m[97m 0 [0m
  .  .  .  .  .  .  .  . [45m[97m 4 [0m .  .  .  .  .  .  .  .  .  .  .  .  . [41m[97m 0 [0m . [41m[97m 0 [0m[41m[97m 0 [0m[41m[97m 0 [0m . [41m[97m 0 [0m[41m[97m 0 [0m .  .  .  .  .  .  .  .  .  .  .  .  .  .  . [44m[97m 3 [0m .  .  .  .  .  .  .  .  .  .  . [41m[97m 0 [0m .  . 

================================================================================

epoch=79 alive=313 committed=313 clusters=6 largest=225 meanE=1.09 mediumN=110.22
. = empty | [47m[30m u [0m = undetermined | [41m[97m 0 [0m = cluster 0 | [42m[97m 1 [0m = cluster 1 | [43m[30m 2 [0m = cluster 2 | [44m[97m 3 [0m = cluster 3 | [45m[97m 4 [0m = cluster 4 | [46m[30m 5 [0m = cluster 5 | [107m[30m 6 [0m = cluster 6 | [100m[97m 7 [0m = cluster 7
 .  .  .  .  .  .  . [45m[97m 4 [0m .  .  .  .  .  .  .  .  .  .  .  .  . [41m[97m 0 [0m[41m[97m 0 [0m . [41m[97m 0 [0m .  .  .  .  .  .  .  .  .  .  .  .  .  .  .  .  .  .  .  . [44m[97m 3 [0m .  .  .  .  .  .  .  .  .  .  .  .  .  . 
  .  .  .  .  .  .  .  .  .  .  .  .  .  .  .  .  .  . [45m[97m 4 [0m .  .  .  .  .  .  .  . [41m[97m 0 [0m .  .  .  . [41m[97m 0 [0m[41m[97m 0 [0m .  .  .  .  .  .  .  .  .  . [44m[97m 3 [0m .  .  .  .  .  .  .  .  .  .  .  .  .  .  . 
 .  .  .  .  .  .  .  .  .  .  . [42m[97m 1 [0m .  .  .  .  .  . [45m[97m 4 [0m .  . [41m[97m 0 [0m .  .  .  .  . [41m[97m 0 [0m . [41m[97m 0 [0m .  . [41m[97m 0 [0m .  .  .  .  .  .  . [44m[97m 3 [0m .  .  .  .  .  .  .  .  .  .  .  .  .  .  .  .  .  .  . 
  .  .  .  .  .  .  .  .  .  .  .  .  .  .  .  .  . [45m[97m 4 [0m .  .  .  .  .  .  .  .  .  . [41m[97m 0 [0m .  .  . [41m[97m 0 [0m .  .  .  .  .  .  .  .  .  .  .  .  . [41m[97m 0 [0m[41m[97m 0 [0m .  .  .  .  .  .  .  .  .  . [43m[30m 2 [0m . 
 .  .  .  .  .  .  .  .  .  .  .  .  .  .  .  .  .  .  .  .  .  .  .  .  .  .  . [41m[97m 0 [0m .  .  .  .  .  .  .  .  .  .  .  .  .  .  .  . [41m[97m 0 [0m .  .  .  .  .  .  .  .  .  .  .  .  .  .  . 
  .  .  .  .  .  .  .  .  .  .  .  .  .  .  .  .  .  .  .  . [43m[30m 2 [0m .  .  .  .  .  .  .  .  .  .  .  .  .  .  .  .  .  .  .  .  .  . [41m[97m 0 [0m .  .  .  .  .  .  .  .  .  .  .  .  .  .  .  . 
 .  .  .  .  .  .  .  .  .  .  .  .  .  .  .  .  .  .  .  .  .  .  .  .  .  .  .  .  .  .  .  .  .  .  .  .  .  .  .  .  .  .  .  .  .  .  .  .  .  .  .  .  .  .  .  .  .  .  .  . 
  .  .  .  . [43m[30m 2 [0m .  .  .  .  .  .  .  .  .  .  .  . [43m[30m 2 [0m[43m[30m 2 [0m .  .  .  .  .  .  .  .  .  .  .  .  .  .  .  .  .  .  .  .  .  .  .  .  .  .  .  .  .  .  .  .  .  .  .  .  .  .  .  .  . 
 .  .  .  .  .  .  .  .  .  .  .  .  .  .  .  .  .  .  .  .  .  .  .  .  .  .  .  .  .  .  .  .  .  .  .  .  .  .  .  .  .  .  .  .  .  .  .  .  .  .  .  .  .  .  .  .  .  .  .  . 
  .  .  .  .  .  .  .  .  .  .  .  .  .  .  .  .  .  .  .  .  .  .  . [41m[97m 0 [0m .  .  .  .  .  .  .  .  .  .  .  .  .  .  .  .  .  .  .  .  . [43m[30m 2 [0m .  .  .  .  .  .  .  .  .  .  .  .  .  . 
 .  .  .  .  .  .  .  .  .  . [43m[30m 2 [0m[43m[30m 2 [0m .  .  .  .  .  .  .  .  .  .  . [41m[97m 0 [0m .  .  .  . [43m[30m 2 [0m .  .  .  .  .  .  .  .  .  .  .  .  .  .  .  .  .  .  .  .  .  .  .  .  .  .  .  .  .  .  . 
  .  .  .  .  .  .  .  .  .  .  .  . [45m[97m 4 [0m .  .  .  .  .  .  .  .  .  .  .  .  .  .  .  .  .  .  .  .  .  .  .  .  .  . [45m[97m 4 [0m .  .  .  .  .  .  .  .  .  .  .  .  .  .  . [41m[97m 0 [0m .  .  .  . 
 .  .  . [43m[30m 2 [0m[43m[30m 2 [0m .  .  .  .  .  . [45m[97m 4 [0m .  .  .  .  .  .  .  .  .  .  .  .  .  .  .  .  .  .  .  .  .  .  .  .  .  .  .  .  .  .  .  .  .  .  .  .  .  .  .  .  .  .  . [41m[97m 0 [0m . [41m[97m 0 [0m .  . 
  .  .  .  .  .  .  .  .  .  .  . [45m[97m 4 [0m .  .  .  .  .  .  .  .  .  .  .  .  .  .  .  .  .  .  .  .  .  .  .  .  .  .  .  .  .  .  .  .  .  .  .  .  .  .  .  .  .  .  . [41m[97m 0 [0m .  .  .  . 
 .  .  .  .  .  .  .  .  .  .  .  .  .  .  .  .  .  .  .  .  .  .  .  .  .  .  .  .  .  .  .  . [44m[97m 3 [0m .  .  .  .  .  .  .  .  .  .  .  .  .  .  .  .  .  .  .  .  . [41m[97m 0 [0m .  .  .  .  . 
  .  .  .  .  .  .  .  .  .  .  .  .  .  .  .  .  .  .  . [43m[30m 2 [0m .  .  .  .  .  .  .  .  .  . [42m[97m 1 [0m .  .  .  .  .  .  .  .  .  .  .  .  .  .  .  .  .  .  .  .  .  .  .  .  .  .  .  .  . 
 .  .  .  .  .  .  .  . [41m[97m 0 [0m .  .  .  .  .  .  .  .  .  . [43m[30m 2 [0m .  .  .  .  .  .  .  .  . [42m[97m 1 [0m .  .  .  .  .  .  .  .  .  .  .  .  .  .  .  .  .  .  .  .  .  .  .  .  .  .  .  .  .  . 
  .  .  .  .  .  .  .  . [41m[97m 0 [0m[41m[97m 0 [0m .  . [41m[97m 0 [0m . [41m[97m 0 [0m .  . [43m[30m 2 [0m .  . [43m[30m 2 [0m .  .  .  .  .  .  .  .  .  .  .  .  .  .  .  .  .  .  .  .  .  .  .  .  .  .  .  .  .  .  .  .  .  .  .  .  .  .  . 
 .  .  . [43m[30m 2 [0m .  .  .  . [41m[97m 0 [0m[41m[97m 0 [0m .  .  .  .  .  .  .  .  .  .  .  .  .  .  .  .  .  .  .  .  .  . [45m[97m 4 [0m .  .  .  .  .  .  .  .  .  .  .  .  .  .  .  .  . [43m[30m 2 [0m .  .  .  .  .  .  .  .  . 
 [41m[97m 0 [0m .  .  .  .  .  . [41m[97m 0 [0m . [41m[97m 0 [0m .  . [41m[97m 0 [0m . [41m[97m 0 [0m .  .  .  .  .  .  .  .  .  .  .  .  .  .  .  .  . [45m[97m 4 [0m[45m[97m 4 [0m .  .  .  .  .  .  .  . [43m[30m 2 [0m[43m[30m 2 [0m .  .  .  .  .  .  .  .  .  .  .  .  .  .  .  . 
[41m[97m 0 [0m . [41m[97m 0 [0m .  .  .  .  .  .  .  .  .  .  .  .  .  .  .  .  .  .  .  .  .  .  . [45m[97m 4 [0m .  .  .  .  .  .  .  .  .  .  .  .  .  .  . [43m[30m 2 [0m .  .  .  .  .  . [41m[97m 0 [0m[41m[97m 0 [0m .  .  .  .  .  .  .  .  . 
  .  .  .  .  .  .  .  .  .  .  .  . [41m[97m 0 [0m[41m[97m 0 [0m[41m[97m 0 [0m .  .  .  .  .  .  .  .  .  .  .  .  .  .  .  .  .  .  .  .  .  .  .  .  .  . [43m[30m 2 [0m .  .  .  .  .  . [41m[97m 0 [0m[41m[97m 0 [0m .  .  .  .  .  .  .  .  .  . 
 .  .  .  .  .  .  .  .  .  . [41m[97m 0 [0m . [41m[97m 0 [0m[41m[97m 0 [0m .  .  .  .  .  . [41m[97m 0 [0m .  .  .  .  .  .  .  .  .  .  .  .  .  .  .  .  . [43m[30m 2 [0m[43m[30m 2 [0m[43m[30m 2 [0m .  .  .  .  .  .  . [41m[97m 0 [0m .  .  .  .  .  .  . [41m[97m 0 [0m .  .  . 
 [107m[30m 6 [0m .  . [41m[97m 0 [0m[41m[97m 0 [0m . [41m[97m 0 [0m . [41m[97m 0 [0m[41m[97m 0 [0m[41m[97m 0 [0m[41m[97m 0 [0m[41m[97m 0 [0m[41m[97m 0 [0m[41m[97m 0 [0m .  . [41m[97m 0 [0m . [41m[97m 0 [0m .  .  .  .  .  .  .  .  .  .  .  .  .  .  .  .  .  .  .  .  .  .  .  .  .  .  . [41m[97m 0 [0m .  .  .  .  .  .  .  . [41m[97m 0 [0m[41m[97m 0 [0m[41m[97m 0 [0m . 
 .  . [41m[97m 0 [0m[41m[97m 0 [0m[41m[97m 0 [0m .  .  . [41m[97m 0 [0m[41m[97m 0 [0m[41m[97m 0 [0m[41m[97m 0 [0m[41m[97m 0 [0m[41m[97m 0 [0m . [41m[97m 0 [0m[41m[97m 0 [0m .  . [41m[97m 0 [0m .  .  .  .  .  .  .  .  .  .  .  .  .  .  .  .  .  .  .  .  .  .  .  . [41m[97m 0 [0m .  .  .  .  .  .  .  .  . [41m[97m 0 [0m .  . [41m[97m 0 [0m . [107m[30m 6 [0m
  .  .  .  . [41m[97m 0 [0m .  . [41m[97m 0 [0m[41m[97m 0 [0m .  . [41m[97m 0 [0m .  .  . [41m[97m 0 [0m . [41m[97m 0 [0m[41m[97m 0 [0m .  .  .  .  .  .  .  .  .  .  .  .  .  .  .  .  .  .  . [45m[97m 4 [0m .  . [41m[97m 0 [0m . [41m[97m 0 [0m .  .  .  .  .  .  .  .  .  . [41m[97m 0 [0m . [41m[97m 0 [0m . [107m[30m 6 [0m[107m[30m 6 [0m
 .  .  .  . [41m[97m 0 [0m[41m[97m 0 [0m[41m[97m 0 [0m[41m[97m 0 [0m[41m[97m 0 [0m[41m[97m 0 [0m . [41m[97m 0 [0m .  .  . [41m[97m 0 [0m . [41m[97m 0 [0m[41m[97m 0 [0m .  .  .  .  .  .  .  .  .  .  .  .  .  .  .  .  .  .  .  .  . [41m[97m 0 [0m[41m[97m 0 [0m[41m[97m 0 [0m .  .  .  .  .  .  .  .  .  .  .  .  .  .  . [107m[30m 6 [0m . 
  . [41m[97m 0 [0m[41m[97m 0 [0m[41m[97m 0 [0m[41m[97m 0 [0m . [41m[97m 0 [0m[41m[97m 0 [0m .  . [41m[97m 0 [0m .  .  .  .  .  . [41m[97m 0 [0m[41m[97m 0 [0m .  .  .  .  .  .  .  .  .  .  .  .  .  .  .  .  .  .  .  .  .  . [41m[97m 0 [0m . [41m[97m 0 [0m .  .  .  .  .  .  .  .  .  .  .  . [107m[30m 6 [0m[107m[30m 6 [0m .  . 
[41m[97m 0 [0m[41m[97m 0 [0m . [41m[97m 0 [0m .  .  .  . [41m[97m 0 [0m[41m[97m 0 [0m[41m[97m 0 [0m .  .  .  .  . [41m[97m 0 [0m . [41m[97m 0 [0m .  .  .  . [45m[97m 4 [0m .  .  .  .  .  .  .  .  .  .  .  .  .  .  . [41m[97m 0 [0m . [41m[97m 0 [0m[41m[97m 0 [0m[41m[97m 0 [0m .  .  . [43m[30m 2 [0m .  .  .  .  .  .  .  .  .  .  .  . 
  . [41m[97m 0 [0m . [41m[97m 0 [0m .  .  . [41m[97m 0 [0m[41m[97m 0 [0m .  .  .  .  .  .  .  .  .  .  .  .  . [45m[97m 4 [0m[45m[97m 4 [0m . [45m[97m 4 [0m .  .  .  .  .  .  .  .  .  .  . [41m[97m 0 [0m[41m[97m 0 [0m[41m[97m 0 [0m[41m[97m 0 [0m . [41m[97m 0 [0m . [41m[97m 0 [0m . [43m[30m 2 [0m[43m[30m 2 [0m[43m[30m 2 [0m .  . [107m[30m 6 [0m .  .  .  . [41m[97m 0 [0m . [41m[97m 0 [0m[41m[97m 0 [0m
 .  .  .  .  .  .  . [41m[97m 0 [0m .  .  .  .  .  .  .  .  .  .  .  .  .  .  .  .  .  .  .  .  .  .  .  .  .  .  .  .  .  . [41m[97m 0 [0m . [41m[97m 0 [0m[41m[97m 0 [0m[41m[97m 0 [0m .  . [43m[30m 2 [0m .  .  .  .  .  . [41m[97m 0 [0m . [41m[97m 0 [0m[41m[97m 0 [0m[41m[97m 0 [0m .  .  . 
  .  .  . [45m[97m 4 [0m .  .  .  .  .  .  .  .  .  .  .  .  .  .  .  .  . [45m[97m 4 [0m[45m[97m 4 [0m .  .  .  .  .  .  .  .  .  .  .  .  . [41m[97m 0 [0m[41m[97m 0 [0m[41m[97m 0 [0m[41m[97m 0 [0m[41m[97m 0 [0m[41m[97m 0 [0m[41m[97m 0 [0m .  .  .  .  .  .  .  . [41m[97m 0 [0m[41m[97m 0 [0m[41m[97m 0 [0m[41m[97m 0 [0m[41m[97m 0 [0m . [41m[97m 0 [0m . [41m[97m 0 [0m
 . [45m[97m 4 [0m[45m[97m 4 [0m[45m[97m 4 [0m .  .  .  .  .  .  .  .  .  .  .  .  .  .  .  .  .  .  .  .  .  .  .  .  .  .  . [45m[97m 4 [0m .  .  . [41m[97m 0 [0m[41m[97m 0 [0m[41m[97m 0 [0m[41m[97m 0 [0m[41m[97m 0 [0m .  . [41m[97m 0 [0m .  .  .  .  .  .  .  . [41m[97m 0 [0m .  .  .  .  . [41m[97m 0 [0m[41m[97m 0 [0m[41m[97m 0 [0m
  .  .  .  .  .  .  .  .  .  .  .  .  .  .  .  .  .  .  .  .  .  .  .  .  .  .  .  .  .  .  .  .  .  .  .  . [41m[97m 0 [0m[41m[97m 0 [0m[41m[97m 0 [0m .  .  . [41m[97m 0 [0m .  .  .  .  .  .  .  . [41m[97m 0 [0m[41m[97m 0 [0m .  .  .  . [41m[97m 0 [0m .  . 
 .  .  .  .  .  .  .  .  .  . [45m[97m 4 [0m[45m[97m 4 [0m .  .  .  .  .  .  .  .  .  . [41m[97m 0 [0m .  .  .  .  .  .  .  .  .  .  . [41m[97m 0 [0m[41m[97m 0 [0m[41m[97m 0 [0m[41m[97m 0 [0m[41m[97m 0 [0m .  .  .  .  .  .  .  .  .  .  .  . [41m[97m 0 [0m[41m[97m 0 [0m .  .  .  .  .  .  . 
 [41m[97m 0 [0m .  .  .  .  .  .  . [45m[97m 4 [0m[45m[97m 4 [0m . [45m[97m 4 [0m[45m[97m 4 [0m .  .  .  .  .  .  .  .  . [41m[97m 0 [0m[41m[97m 0 [0m . [41m[97m 0 [0m .  .  . [41m[97m 0 [0m .  .  . [41m[97m 0 [0m[41m[97m 0 [0m .  .  .  .  .  .  .  .  .  .  .  .  .  .  .  .  .  .  .  .  .  .  .  . [41m[97m 0 [0m
[41m[97m 0 [0m .  .  .  .  .  .  . [45m[97m 4 [0m . [45m[97m 4 [0m[45m[97m 4 [0m[45m[97m 4 [0m .  .  .  .  .  .  .  .  . [41m[97m 0 [0m[41m[97m 0 [0m[41m[97m 0 [0m[41m[97m 0 [0m . [41m[97m 0 [0m[41m[97m 0 [0m .  .  .  .  .  . [41m[97m 0 [0m .  .  .  .  .  .  .  .  .  .  . [44m[97m 3 [0m .  .  .  .  .  . [107m[30m 6 [0m .  . [41m[97m 0 [0m .  . 
  .  . [43m[30m 2 [0m .  .  .  .  .  .  .  .  .  .  .  .  .  .  .  .  .  .  .  .  .  .  . [41m[97m 0 [0m[41m[97m 0 [0m . [41m[97m 0 [0m .  .  .  .  .  .  .  .  .  .  .  .  .  . [44m[97m 3 [0m[44m[97m 3 [0m .  .  .  .  .  .  . [107m[30m 6 [0m .  . [41m[97m 0 [0m[41m[97m 0 [0m[41m[97m 0 [0m . 
 .  .  .  .  .  .  .  .  .  .  .  .  .  .  .  .  .  .  .  .  .  .  .  . [41m[97m 0 [0m .  .  . [41m[97m 0 [0m[41m[97m 0 [0m .  .  .  .  .  .  .  .  .  .  .  .  .  .  . [44m[97m 3 [0m[44m[97m 3 [0m[44m[97m 3 [0m .  .  .  .  .  .  .  .  . [41m[97m 0 [0m . [41m[97m 0 [0m
  .  .  .  .  .  .  .  .  .  .  .  .  .  .  .  .  .  .  .  .  .  . [41m[97m 0 [0m[41m[97m 0 [0m[41m[97m 0 [0m .  . [41m[97m 0 [0m[41m[97m 0 [0m .  .  .  .  .  .  .  .  .  .  .  .  .  .  .  .  . [44m[97m 3 [0m .  .  .  .  .  .  .  .  .  . [41m[97m 0 [0m[41m[97m 0 [0m . 

================================================================================

epoch=80 alive=272 committed=272 clusters=6 largest=201 meanE=1.06 mediumN=108.05
. = empty | [47m[30m u [0m = undetermined | [41m[97m 0 [0m = cluster 0 | [42m[97m 1 [0m = cluster 1 | [43m[30m 2 [0m = cluster 2 | [44m[97m 3 [0m = cluster 3 | [45m[97m 4 [0m = cluster 4 | [46m[30m 5 [0m = cluster 5 | [107m[30m 6 [0m = cluster 6 | [100m[97m 7 [0m = cluster 7
 .  .  .  .  .  .  .  .  .  .  .  .  .  .  .  .  .  .  .  .  .  . [41m[97m 0 [0m[41m[97m 0 [0m[41m[97m 0 [0m .  . [41m[97m 0 [0m .  .  .  .  . [41m[97m 0 [0m .  .  .  .  .  .  .  .  .  .  .  .  .  .  .  .  .  .  .  .  .  .  .  .  .  . 
  .  .  .  .  .  .  .  .  .  .  .  .  .  .  .  .  .  .  .  .  . [41m[97m 0 [0m .  .  .  .  . [41m[97m 0 [0m .  .  .  .  .  .  .  .  .  .  .  .  .  .  .  .  . [44m[97m 3 [0m .  .  .  .  .  .  .  .  .  .  .  .  .  . 
 .  .  .  .  .  .  .  .  .  .  .  .  .  .  .  .  . [45m[97m 4 [0m[45m[97m 4 [0m .  .  .  .  .  .  .  . [41m[97m 0 [0m[41m[97m 0 [0m .  .  . [41m[97m 0 [0m[41m[97m 0 [0m .  .  .  .  .  .  .  .  .  .  .  .  .  .  .  .  .  .  .  .  .  .  .  .  .  . 
  .  .  .  .  .  .  .  .  .  .  .  .  .  .  .  .  .  .  .  .  .  .  .  .  .  .  . [41m[97m 0 [0m .  .  .  . [41m[97m 0 [0m .  .  .  .  .  .  . [44m[97m 3 [0m .  .  .  .  .  .  .  .  .  .  .  .  .  .  .  .  .  . [43m[30m 2 [0m
 .  .  .  .  .  .  .  .  .  .  .  .  .  .  .  .  .  .  .  .  .  .  .  .  .  .  .  .  .  .  .  .  .  .  .  .  .  .  .  .  .  .  . [41m[97m 0 [0m .  .  .  .  .  .  .  .  .  .  .  .  .  .  .  . 
  .  .  .  .  .  .  .  .  .  .  .  .  .  .  .  .  .  .  .  .  .  .  .  .  .  .  .  .  .  .  .  .  .  .  .  .  .  .  .  .  .  .  . [41m[97m 0 [0m .  .  .  .  .  .  .  .  .  .  .  .  .  .  .  . 
 .  .  .  .  .  .  .  .  .  .  .  .  .  .  .  .  .  .  . [43m[30m 2 [0m .  .  .  .  .  .  .  .  .  .  .  .  .  .  .  .  .  .  .  .  .  .  .  .  .  .  .  .  .  .  .  .  .  .  .  .  .  .  .  . 
  .  .  .  .  . [43m[30m 2 [0m .  .  .  .  .  .  .  .  .  .  .  .  .  .  .  .  .  .  .  .  .  .  .  .  .  .  .  .  .  .  .  .  .  .  .  .  .  .  .  .  .  .  .  .  .  .  .  .  .  .  .  .  .  . 
 .  .  .  .  .  .  .  .  .  .  .  .  .  .  .  .  . [43m[30m 2 [0m .  .  .  .  .  .  .  .  .  .  .  .  .  .  .  .  .  .  .  .  .  .  .  .  .  .  . [43m[30m 2 [0m .  .  .  .  .  .  .  .  .  .  .  .  .  . 
  .  .  .  .  .  .  .  .  .  .  . [43m[30m 2 [0m .  .  .  .  .  .  .  .  .  .  .  .  .  .  .  .  .  .  .  .  .  .  .  .  .  .  .  .  .  .  .  .  .  .  .  .  .  .  .  .  .  .  .  .  .  .  .  . 
 .  .  .  .  .  .  .  .  .  .  .  .  .  .  .  .  .  .  .  .  .  . [41m[97m 0 [0m[41m[97m 0 [0m .  .  .  .  . [43m[30m 2 [0m .  .  .  .  .  .  .  .  .  . [45m[97m 4 [0m .  .  .  .  .  .  .  .  .  .  .  .  .  .  .  .  .  .  . 
  .  .  .  . [43m[30m 2 [0m .  .  .  .  .  .  .  .  .  .  .  .  .  .  .  .  .  .  .  .  .  .  .  .  .  .  .  .  .  .  .  .  .  .  .  .  .  .  .  .  .  .  .  .  .  .  .  .  .  .  . [41m[97m 0 [0m .  .  . 
 .  .  .  .  .  .  .  .  .  .  . [45m[97m 4 [0m[45m[97m 4 [0m .  .  .  .  .  .  .  .  .  .  .  .  .  .  .  .  .  .  .  .  .  .  .  .  .  .  .  .  .  .  .  .  .  .  .  .  .  .  .  .  .  . [41m[97m 0 [0m[41m[97m 0 [0m .  .  . 
  .  .  . [43m[30m 2 [0m .  .  .  .  .  .  . [45m[97m 4 [0m .  .  .  .  .  .  .  .  .  .  .  .  .  .  .  .  .  .  .  . [44m[97m 3 [0m .  .  .  .  .  .  .  .  .  .  .  .  .  .  .  .  .  .  .  .  . [41m[97m 0 [0m[41m[97m 0 [0m .  .  .  . 
 .  .  .  .  .  .  .  .  .  .  .  .  .  .  .  .  .  .  .  .  .  .  .  .  .  .  .  .  .  .  .  .  .  .  .  .  .  .  .  .  .  .  .  .  .  .  .  .  .  .  .  .  .  .  .  .  .  .  .  . 
  .  .  .  .  .  .  .  .  .  .  .  .  .  .  .  .  .  .  . [43m[30m 2 [0m .  .  .  .  .  .  .  .  . [42m[97m 1 [0m .  .  .  .  .  .  .  .  .  .  .  .  .  .  .  .  .  .  .  .  .  .  .  .  .  .  .  .  .  . 
 .  .  .  .  .  .  .  . [41m[97m 0 [0m[41m[97m 0 [0m .  .  .  .  .  .  .  . [43m[30m 2 [0m .  .  .  .  .  .  .  .  .  .  .  .  .  .  .  .  .  .  .  .  .  .  .  .  .  .  .  .  .  .  .  .  .  .  .  .  .  .  .  .  . 
  .  .  .  .  .  .  .  .  .  .  .  .  .  .  .  .  . [43m[30m 2 [0m . [43m[30m 2 [0m .  .  .  .  .  .  .  .  .  .  .  .  .  .  .  .  .  .  .  .  .  .  .  .  .  .  .  .  .  .  . [43m[30m 2 [0m .  .  .  .  .  .  .  . 
 .  .  .  .  .  .  . [41m[97m 0 [0m[41m[97m 0 [0m .  .  . [41m[97m 0 [0m[41m[97m 0 [0m[41m[97m 0 [0m .  .  .  .  .  .  .  .  .  .  .  .  .  .  .  .  .  . [45m[97m 4 [0m .  .  .  .  .  .  .  .  . [43m[30m 2 [0m .  .  .  .  .  .  .  .  .  .  .  .  .  .  .  . 
  . [41m[97m 0 [0m .  .  .  .  . [41m[97m 0 [0m[41m[97m 0 [0m[41m[97m 0 [0m .  .  .  .  .  .  .  .  .  .  .  .  .  .  .  .  .  .  .  .  .  .  .  .  .  .  .  .  .  .  .  .  .  .  .  .  .  .  .  .  .  .  .  .  .  .  .  .  .  . 
 . [41m[97m 0 [0m .  .  .  .  .  .  .  .  .  .  .  . [41m[97m 0 [0m .  .  .  .  .  .  .  .  .  .  .  . [45m[97m 4 [0m .  .  .  .  .  .  .  .  .  .  .  .  . [43m[30m 2 [0m[43m[30m 2 [0m .  .  .  .  .  .  .  .  .  .  .  .  .  .  .  . [41m[97m 0 [0m
  .  .  .  .  .  .  .  .  .  .  .  .  .  . [41m[97m 0 [0m .  .  .  .  .  .  .  .  .  .  .  .  .  .  .  .  .  .  .  .  .  .  .  .  . [43m[30m 2 [0m .  .  .  .  .  .  . [41m[97m 0 [0m . [41m[97m 0 [0m .  .  .  .  .  .  .  .  . 
 .  .  .  . [41m[97m 0 [0m .  .  .  . [41m[97m 0 [0m[41m[97m 0 [0m[41m[97m 0 [0m[41m[97m 0 [0m[41m[97m 0 [0m[41m[97m 0 [0m .  .  .  .  .  .  .  .  .  .  .  .  .  .  .  .  .  .  .  .  .  .  .  . [43m[30m 2 [0m .  .  .  .  .  .  . [41m[97m 0 [0m . [41m[97m 0 [0m .  .  .  .  .  .  . [41m[97m 0 [0m[41m[97m 0 [0m . 
 [107m[30m 6 [0m . [41m[97m 0 [0m . [41m[97m 0 [0m[41m[97m 0 [0m .  .  . [41m[97m 0 [0m[41m[97m 0 [0m[41m[97m 0 [0m[41m[97m 0 [0m . [41m[97m 0 [0m .  .  .  .  . [41m[97m 0 [0m .  .  .  .  .  .  .  .  .  .  .  .  .  .  .  .  . [43m[30m 2 [0m .  .  .  .  .  .  .  . [41m[97m 0 [0m .  .  .  .  .  .  . [41m[97m 0 [0m . [41m[97m 0 [0m .  . 
[107m[30m 6 [0m .  .  . [41m[97m 0 [0m .  . [41m[97m 0 [0m[41m[97m 0 [0m . [41m[97m 0 [0m . [41m[97m 0 [0m . [41m[97m 0 [0m .  . [41m[97m 0 [0m[41m[97m 0 [0m[41m[97m 0 [0m .  .  .  .  .  .  .  .  .  .  .  .  .  .  .  .  .  .  .  .  .  .  . [41m[97m 0 [0m .  .  .  .  .  .  .  .  .  .  . [41m[97m 0 [0m[41m[97m 0 [0m[41m[97m 0 [0m .  . 
  .  .  . [41m[97m 0 [0m .  .  .  . [41m[97m 0 [0m[41m[97m 0 [0m[41m[97m 0 [0m . [41m[97m 0 [0m .  . [41m[97m 0 [0m[41m[97m 0 [0m[41m[97m 0 [0m[41m[97m 0 [0m[41m[97m 0 [0m .  .  .  .  .  .  .  .  .  .  .  .  .  .  .  .  .  .  .  .  .  . [41m[97m 0 [0m[41m[97m 0 [0m .  .  .  .  .  .  .  .  .  .  .  .  .  . [107m[30m 6 [0m . 
 .  .  . [41m[97m 0 [0m[41m[97m 0 [0m[41m[97m 0 [0m . [41m[97m 0 [0m[41m[97m 0 [0m[41m[97m 0 [0m[41m[97m 0 [0m .  .  .  . [41m[97m 0 [0m .  .  .  .  .  .  .  .  .  .  .  .  .  .  .  .  .  .  .  .  .  .  .  .  . [41m[97m 0 [0m[41m[97m 0 [0m .  .  .  .  .  .  .  .  .  .  .  .  .  . [107m[30m 6 [0m .  . 
 [41m[97m 0 [0m . [41m[97m 0 [0m . [41m[97m 0 [0m[41m[97m 0 [0m[41m[97m 0 [0m . [41m[97m 0 [0m[41m[97m 0 [0m . [41m[97m 0 [0m .  .  .  .  . [41m[97m 0 [0m .  .  .  .  .  .  .  .  .  .  .  .  .  .  .  .  .  .  .  .  .  . [41m[97m 0 [0m . [41m[97m 0 [0m[41m[97m 0 [0m .  .  .  .  .  .  .  .  .  .  .  .  . [107m[30m 6 [0m .  . 
 . [41m[97m 0 [0m[41m[97m 0 [0m[41m[97m 0 [0m .  .  . [41m[97m 0 [0m[41m[97m 0 [0m .  .  .  .  .  .  . [41m[97m 0 [0m[41m[97m 0 [0m[41m[97m 0 [0m .  .  .  .  .  .  .  .  .  .  .  .  .  .  .  .  .  .  .  .  . [41m[97m 0 [0m[41m[97m 0 [0m . [41m[97m 0 [0m .  .  . [43m[30m 2 [0m[43m[30m 2 [0m .  .  .  .  .  .  .  .  .  .  . 
 [41m[97m 0 [0m[41m[97m 0 [0m[41m[97m 0 [0m .  .  .  .  .  . [41m[97m 0 [0m .  .  .  .  .  .  .  .  .  .  .  . [45m[97m 4 [0m . [45m[97m 4 [0m .  .  .  .  .  .  .  .  .  .  .  . [41m[97m 0 [0m[41m[97m 0 [0m[41m[97m 0 [0m[41m[97m 0 [0m[41m[97m 0 [0m . [41m[97m 0 [0m .  .  . [43m[30m 2 [0m .  .  .  .  .  .  . [41m[97m 0 [0m .  .  . [41m[97m 0 [0m
 .  .  .  .  .  . [41m[97m 0 [0m .  .  .  .  .  .  .  .  .  .  .  .  .  .  . [45m[97m 4 [0m .  .  .  .  .  .  .  .  .  .  .  .  .  . [41m[97m 0 [0m[41m[97m 0 [0m[41m[97m 0 [0m[41m[97m 0 [0m[41m[97m 0 [0m[41m[97m 0 [0m[41m[97m 0 [0m . [43m[30m 2 [0m[43m[30m 2 [0m .  .  . [107m[30m 6 [0m . [41m[97m 0 [0m[41m[97m 0 [0m .  .  . [41m[97m 0 [0m .  . 
  .  . [45m[97m 4 [0m[45m[97m 4 [0m .  .  .  .  .  .  .  .  .  .  .  .  .  .  .  .  . [45m[97m 4 [0m .  .  .  .  .  .  .  .  .  .  .  .  .  . [41m[97m 0 [0m .  . [41m[97m 0 [0m .  .  .  .  .  .  .  .  .  .  .  . [41m[97m 0 [0m .  .  . [41m[97m 0 [0m[41m[97m 0 [0m[41m[97m 0 [0m[41m[97m 0 [0m
 . [45m[97m 4 [0m .  .  .  .  .  .  .  .  .  .  .  .  .  .  .  .  .  .  .  .  .  .  .  .  .  .  .  .  . [45m[97m 4 [0m .  .  .  .  . [41m[97m 0 [0m[41m[97m 0 [0m . [41m[97m 0 [0m .  . [41m[97m 0 [0m .  .  .  .  .  . [41m[97m 0 [0m[41m[97m 0 [0m[41m[97m 0 [0m[41m[97m 0 [0m .  .  . [41m[97m 0 [0m . [41m[97m 0 [0m
  .  . [45m[97m 4 [0m .  .  .  .  .  .  .  .  .  .  .  .  .  .  .  .  .  .  .  .  .  .  .  .  .  .  .  .  .  .  .  . [41m[97m 0 [0m[41m[97m 0 [0m[41m[97m 0 [0m[41m[97m 0 [0m[41m[97m 0 [0m .  . [41m[97m 0 [0m .  .  .  .  .  .  .  . [41m[97m 0 [0m[41m[97m 0 [0m .  .  .  .  . [41m[97m 0 [0m . 
 .  .  .  .  .  .  .  .  .  . [45m[97m 4 [0m[45m[97m 4 [0m .  .  .  .  .  .  .  .  .  .  . [41m[97m 0 [0m .  .  .  .  .  .  .  .  .  .  .  .  .  . [41m[97m 0 [0m .  .  .  .  .  .  .  .  .  .  .  .  .  .  .  .  .  .  .  .  . 
 [41m[97m 0 [0m .  .  .  .  .  .  . [45m[97m 4 [0m . [45m[97m 4 [0m[45m[97m 4 [0m[45m[97m 4 [0m[45m[97m 4 [0m .  .  .  .  .  .  .  .  .  . [41m[97m 0 [0m[41m[97m 0 [0m .  . [41m[97m 0 [0m .  .  .  .  .  . [41m[97m 0 [0m[41m[97m 0 [0m .  .  .  .  .  .  .  .  .  .  .  .  .  . [41m[97m 0 [0m .  .  .  .  .  .  . [41m[97m 0 [0m
 .  .  .  .  .  .  .  . [45m[97m 4 [0m . [45m[97m 4 [0m .  .  .  .  .  .  .  .  .  . [41m[97m 0 [0m . [41m[97m 0 [0m[41m[97m 0 [0m .  .  .  . [41m[97m 0 [0m .  .  . [41m[97m 0 [0m .  .  .  .  .  .  .  .  .  .  .  .  . [44m[97m 3 [0m .  .  .  .  .  .  .  .  . [41m[97m 0 [0m[41m[97m 0 [0m[41m[97m 0 [0m
  .  .  .  .  .  .  .  .  .  .  . [45m[97m 4 [0m .  .  .  .  .  .  .  .  .  .  .  . [41m[97m 0 [0m[41m[97m 0 [0m . [41m[97m 0 [0m[41m[97m 0 [0m .  .  .  .  .  .  .  .  .  .  .  .  .  .  .  .  . [44m[97m 3 [0m[44m[97m 3 [0m .  .  .  .  .  . [107m[30m 6 [0m .  .  .  .  . 
 .  .  .  .  .  .  .  .  .  .  .  .  .  .  .  .  .  .  .  .  .  .  . [41m[97m 0 [0m[41m[97m 0 [0m .  .  . [41m[97m 0 [0m .  .  .  .  .  .  .  .  .  .  .  .  .  .  . [44m[97m 3 [0m[44m[97m 3 [0m[44m[97m 3 [0m .  .  .  .  .  .  .  .  . [41m[97m 0 [0m[41m[97m 0 [0m[41m[97m 0 [0m . 
  .  .  .  .  .  .  .  .  .  .  .  .  .  .  .  .  .  .  .  .  .  .  . [41m[97m 0 [0m .  .  .  .  . [41m[97m 0 [0m .  .  .  .  .  .  .  .  .  .  .  .  .  .  . [44m[97m 3 [0m[44m[97m 3 [0m .  .  .  .  .  .  .  .  .  . [41m[97m 0 [0m[41m[97m 0 [0m . 

================================================================================

epoch=81 alive=241 committed=241 clusters=6 largest=181 meanE=1.00 mediumN=106.30
. = empty | [47m[30m u [0m = undetermined | [41m[97m 0 [0m = cluster 0 | [42m[97m 1 [0m = cluster 1 | [43m[30m 2 [0m = cluster 2 | [44m[97m 3 [0m = cluster 3 | [45m[97m 4 [0m = cluster 4 | [46m[30m 5 [0m = cluster 5 | [107m[30m 6 [0m = cluster 6 | [100m[97m 7 [0m = cluster 7
 .  .  .  .  .  .  .  .  .  .  .  .  .  .  .  .  .  .  .  .  .  .  .  . [41m[97m 0 [0m .  .  . [41m[97m 0 [0m .  .  .  .  .  .  .  .  .  .  .  .  .  .  .  . [44m[97m 3 [0m .  .  .  .  .  .  .  .  .  .  .  .  .  . 
  .  .  .  .  .  .  .  .  .  .  .  .  .  .  .  .  .  . [45m[97m 4 [0m .  . [41m[97m 0 [0m[41m[97m 0 [0m .  .  .  . [41m[97m 0 [0m[41m[97m 0 [0m .  .  .  . [41m[97m 0 [0m .  .  .  .  .  .  .  .  .  .  . [44m[97m 3 [0m .  .  .  .  .  .  .  .  .  .  .  .  .  . 
 .  .  .  .  .  .  .  .  .  .  .  .  .  .  .  .  .  .  .  .  .  .  .  .  .  .  .  . [41m[97m 0 [0m .  .  . [41m[97m 0 [0m .  .  .  .  .  .  .  .  .  .  .  .  .  .  .  .  .  .  .  .  .  .  .  .  .  .  . 
  .  .  .  .  .  .  .  .  .  .  .  .  .  .  .  .  . [45m[97m 4 [0m .  .  .  .  .  .  .  .  .  . [41m[97m 0 [0m .  .  .  . [41m[97m 0 [0m .  .  .  .  .  .  .  .  .  .  .  .  .  .  .  .  .  .  .  .  .  .  .  .  .  . 
 .  .  .  .  .  .  .  .  .  .  .  .  .  .  .  .  .  .  .  .  .  .  .  .  .  .  .  .  .  .  .  .  .  .  .  .  .  .  .  . [44m[97m 3 [0m .  .  . [41m[97m 0 [0m .  .  .  .  .  .  .  .  .  .  .  .  .  .  . 
  .  .  .  .  .  .  .  .  .  .  .  .  .  .  .  .  .  .  .  .  .  .  .  .  .  .  .  .  .  .  .  .  .  .  .  .  .  .  .  .  .  . [41m[97m 0 [0m .  .  .  .  .  .  .  .  .  .  .  .  .  .  .  .  . 
 .  .  .  .  .  .  .  .  .  .  .  .  .  .  .  .  .  .  .  .  .  .  .  .  .  .  .  .  .  .  .  .  .  .  .  .  .  .  .  .  .  .  .  .  .  .  .  .  .  .  .  .  .  .  .  .  .  .  .  . 
  .  .  .  . [43m[30m 2 [0m .  .  .  .  .  .  .  .  .  .  .  .  .  .  .  .  .  .  .  .  .  .  .  .  .  .  .  .  .  .  .  .  .  .  .  .  .  .  .  .  .  .  .  .  .  .  .  .  .  .  .  .  .  .  . 
 .  .  .  .  .  .  .  .  .  .  . [43m[30m 2 [0m .  .  .  .  .  .  .  .  .  .  .  .  .  .  .  .  .  .  .  .  .  .  .  .  .  .  .  .  .  .  .  . [43m[30m 2 [0m .  .  .  .  .  .  .  .  .  .  .  .  .  .  . 
  .  .  .  .  .  .  .  .  .  .  .  .  .  .  .  .  .  .  .  .  .  .  .  .  .  .  .  .  .  .  .  .  .  .  .  .  .  .  .  .  . [45m[97m 4 [0m .  .  .  .  .  .  .  .  .  .  .  .  .  .  .  .  .  . 
 .  .  .  .  .  .  .  .  .  .  .  .  .  .  .  .  .  .  .  .  .  .  .  .  .  .  .  .  .  . [43m[30m 2 [0m .  .  .  .  .  .  .  .  .  .  .  .  .  .  .  .  .  .  .  .  .  .  .  .  .  .  .  .  . 
  .  .  .  .  .  .  .  .  .  .  .  .  .  .  .  .  .  .  .  .  .  . [41m[97m 0 [0m .  .  .  .  .  .  .  .  .  .  .  .  .  .  .  .  .  .  .  .  .  .  .  .  .  .  .  .  .  .  .  . [41m[97m 0 [0m . [41m[97m 0 [0m .  . 
 .  .  . [43m[30m 2 [0m[43m[30m 2 [0m .  .  .  .  .  . [45m[97m 4 [0m[45m[97m 4 [0m .  .  .  .  .  .  .  .  .  .  .  .  .  .  .  .  .  .  .  .  .  .  .  .  .  .  .  .  .  .  .  .  .  .  .  .  .  .  .  .  . [41m[97m 0 [0m . [41m[97m 0 [0m .  .  . 
  .  .  .  .  .  .  .  .  .  . [45m[97m 4 [0m .  .  .  .  .  .  .  .  .  .  .  .  .  .  .  .  .  .  .  . [44m[97m 3 [0m .  .  .  .  .  .  .  .  .  .  .  .  .  .  .  .  .  .  .  .  .  .  .  . [41m[97m 0 [0m .  .  . 
 .  .  .  .  .  .  .  .  .  .  .  .  .  .  .  .  .  .  .  .  .  .  .  .  .  .  .  .  .  .  .  .  .  .  .  .  .  .  .  .  .  .  .  .  .  .  .  .  .  .  .  .  .  .  .  .  .  .  .  . 
  .  .  .  .  .  .  .  .  .  .  .  .  .  .  .  .  .  .  .  .  .  .  .  .  .  .  .  .  .  .  .  .  .  .  .  .  .  .  .  .  .  .  .  .  .  .  .  .  .  .  .  .  .  .  .  .  .  .  .  . 
 .  .  .  .  .  .  .  . [41m[97m 0 [0m[41m[97m 0 [0m .  .  .  .  .  .  .  . [43m[30m 2 [0m[43m[30m 2 [0m .  .  .  .  .  .  .  .  . [42m[97m 1 [0m .  .  .  .  .  .  .  .  .  .  .  .  .  .  .  .  .  .  .  .  .  .  .  .  .  .  .  .  .  . 
  .  .  .  .  .  .  .  . [41m[97m 0 [0m .  .  .  . [41m[97m 0 [0m[41m[97m 0 [0m .  .  . [43m[30m 2 [0m[43m[30m 2 [0m .  .  .  .  .  .  .  .  .  .  .  .  .  .  .  .  .  .  .  .  .  .  .  .  .  .  .  .  .  .  .  . [43m[30m 2 [0m .  .  .  .  .  .  . 
 .  .  .  .  .  .  . [41m[97m 0 [0m . [41m[97m 0 [0m .  .  .  .  .  .  .  .  .  .  .  .  .  .  .  .  .  .  .  .  .  .  .  .  .  .  .  .  .  .  .  .  . [43m[30m 2 [0m .  .  .  .  .  .  .  .  .  .  .  .  .  .  .  . 
  .  .  .  .  .  . [41m[97m 0 [0m . [41m[97m 0 [0m .  .  .  . [41m[97m 0 [0m .  .  .  .  .  .  .  .  .  .  .  .  .  .  .  .  .  .  .  .  .  .  .  .  .  .  .  . [43m[30m 2 [0m .  .  .  .  .  .  .  .  .  .  .  .  .  .  .  .  . 
[41m[97m 0 [0m[41m[97m 0 [0m .  .  .  .  .  .  .  .  .  .  .  .  .  .  .  .  .  .  .  .  .  .  .  .  .  .  .  .  .  .  .  .  .  .  .  .  .  .  .  . [43m[30m 2 [0m .  .  .  .  .  .  .  .  .  .  .  .  .  .  .  .  . 
  .  .  .  .  .  .  .  .  .  .  . [41m[97m 0 [0m . [41m[97m 0 [0m .  .  .  .  .  .  .  .  .  .  .  .  .  .  .  .  .  .  .  .  .  .  .  .  . [43m[30m 2 [0m . [43m[30m 2 [0m .  .  .  .  .  . [41m[97m 0 [0m .  .  .  .  .  .  .  .  . [41m[97m 0 [0m . 
 .  .  .  .  . [41m[97m 0 [0m .  .  .  . [41m[97m 0 [0m . [41m[97m 0 [0m . [41m[97m 0 [0m .  .  .  .  .  .  .  .  .  .  .  .  .  .  .  .  .  .  .  .  .  .  .  .  .  .  .  .  .  .  .  . [41m[97m 0 [0m[41m[97m 0 [0m .  .  .  .  .  .  .  . [41m[97m 0 [0m[41m[97m 0 [0m . 
  .  .  . [41m[97m 0 [0m . [41m[97m 0 [0m .  . [41m[97m 0 [0m[41m[97m 0 [0m . [41m[97m 0 [0m[41m[97m 0 [0m[41m[97m 0 [0m[41m[97m 0 [0m .  .  .  . [41m[97m 0 [0m[41m[97m 0 [0m .  .  .  .  .  .  .  .  .  .  .  .  .  .  .  .  .  .  .  .  .  .  .  .  .  . [41m[97m 0 [0m .  .  .  .  .  .  .  . [41m[97m 0 [0m[41m[97m 0 [0m[41m[97m 0 [0m . 
[107m[30m 6 [0m .  .  .  .  .  . [41m[97m 0 [0m[41m[97m 0 [0m[41m[97m 0 [0m[41m[97m 0 [0m[41m[97m 0 [0m . [41m[97m 0 [0m .  . [41m[97m 0 [0m .  . [41m[97m 0 [0m[41m[97m 0 [0m .  .  .  .  .  .  .  .  .  .  .  .  .  .  .  .  .  .  .  .  .  .  . [41m[97m 0 [0m .  .  .  .  .  .  .  .  .  . [41m[97m 0 [0m[41m[97m 0 [0m .  . [107m[30m 6 [0m
  .  .  .  .  .  .  .  . [41m[97m 0 [0m . [41m[97m 0 [0m[41m[97m 0 [0m .  .  .  .  .  .  .  .  .  .  .  .  .  .  .  .  .  .  .  .  .  .  .  .  .  .  .  .  . [41m[97m 0 [0m .  .  .  .  .  .  .  .  .  .  .  .  .  .  .  . [107m[30m 6 [0m . 
 .  .  . [41m[97m 0 [0m . [41m[97m 0 [0m[41m[97m 0 [0m[41m[97m 0 [0m[41m[97m 0 [0m[41m[97m 0 [0m[41m[97m 0 [0m .  .  .  . [41m[97m 0 [0m[41m[97m 0 [0m[41m[97m 0 [0m .  .  .  .  .  .  .  .  .  .  .  .  .  .  .  .  .  .  .  .  .  .  . [41m[97m 0 [0m[41m[97m 0 [0m[41m[97m 0 [0m .  .  .  .  .  .  .  .  .  .  .  .  .  . [107m[30m 6 [0m . 
 [41m[97m 0 [0m . [41m[97m 0 [0m[41m[97m 0 [0m[41m[97m 0 [0m . [41m[97m 0 [0m[41m[97m 0 [0m[41m[97m 0 [0m . [41m[97m 0 [0m .  .  .  .  .  . [41m[97m 0 [0m[41m[97m 0 [0m .  .  .  .  .  .  .  .  .  .  .  .  .  .  .  .  .  .  .  .  .  . [41m[97m 0 [0m[41m[97m 0 [0m .  .  .  .  . [43m[30m 2 [0m .  .  .  .  .  .  .  .  .  .  . 
[41m[97m 0 [0m . [41m[97m 0 [0m .  .  .  .  . [41m[97m 0 [0m[41m[97m 0 [0m .  .  .  .  .  .  .  . [41m[97m 0 [0m .  .  .  .  .  .  .  .  .  .  .  .  .  .  .  .  .  .  .  . [41m[97m 0 [0m[41m[97m 0 [0m[41m[97m 0 [0m[41m[97m 0 [0m[41m[97m 0 [0m .  .  . [43m[30m 2 [0m .  .  .  .  .  .  .  .  .  .  .  . 
 [41m[97m 0 [0m .  .  .  .  .  . [41m[97m 0 [0m . [41m[97m 0 [0m .  .  .  .  .  .  .  .  .  .  .  .  . [45m[97m 4 [0m[45m[97m 4 [0m .  .  .  .  .  .  .  .  .  .  .  .  . [41m[97m 0 [0m . [41m[97m 0 [0m[41m[97m 0 [0m[41m[97m 0 [0m[41m[97m 0 [0m .  . [43m[30m 2 [0m .  .  . [107m[30m 6 [0m .  .  . [41m[97m 0 [0m .  .  .  . [41m[97m 0 [0m
[41m[97m 0 [0m[41m[97m 0 [0m .  .  .  .  .  .  .  .  .  .  .  .  .  .  .  .  .  .  . [45m[97m 4 [0m .  .  .  .  .  .  .  .  .  .  .  .  .  . [41m[97m 0 [0m . [41m[97m 0 [0m[41m[97m 0 [0m . [41m[97m 0 [0m .  .  . [43m[30m 2 [0m[43m[30m 2 [0m .  .  .  .  .  .  .  .  .  . [41m[97m 0 [0m[41m[97m 0 [0m . 
  .  . [45m[97m 4 [0m[45m[97m 4 [0m .  .  .  .  .  .  .  .  .  .  .  .  .  .  .  .  . [45m[97m 4 [0m .  .  .  .  .  .  .  .  .  .  .  .  .  .  . [41m[97m 0 [0m[41m[97m 0 [0m . [41m[97m 0 [0m .  . [41m[97m 0 [0m .  .  .  .  .  .  . [41m[97m 0 [0m[41m[97m 0 [0m[41m[97m 0 [0m .  .  .  .  . [41m[97m 0 [0m
 . [45m[97m 4 [0m[45m[97m 4 [0m .  .  .  .  .  .  .  .  .  .  .  .  .  .  .  .  .  .  .  .  .  .  .  .  .  .  .  .  .  .  .  .  . [41m[97m 0 [0m . [41m[97m 0 [0m[41m[97m 0 [0m[41m[97m 0 [0m .  .  .  .  .  .  .  .  . [41m[97m 0 [0m[41m[97m 0 [0m[41m[97m 0 [0m[41m[97m 0 [0m .  . [41m[97m 0 [0m[41m[97m 0 [0m[41m[97m 0 [0m[41m[97m 0 [0m
  .  .  .  .  .  .  .  .  .  .  .  .  .  .  .  .  .  .  .  .  .  .  .  .  .  .  .  .  .  .  .  .  .  .  . [41m[97m 0 [0m[41m[97m 0 [0m[41m[97m 0 [0m[41m[97m 0 [0m[41m[97m 0 [0m .  .  . [41m[97m 0 [0m .  .  .  .  .  . [41m[97m 0 [0m .  .  .  .  .  .  . [41m[97m 0 [0m . 
 .  .  .  .  .  .  .  .  .  .  . [45m[97m 4 [0m .  .  .  .  .  .  .  .  .  .  . [41m[97m 0 [0m .  .  .  .  .  .  .  .  .  .  .  . [41m[97m 0 [0m[41m[97m 0 [0m .  .  .  .  .  .  .  .  .  .  .  .  . [41m[97m 0 [0m .  .  .  .  .  .  .  . 
  .  .  .  .  .  .  .  . [45m[97m 4 [0m[45m[97m 4 [0m .  . [45m[97m 4 [0m[45m[97m 4 [0m .  .  .  .  .  .  .  .  . [41m[97m 0 [0m .  .  .  . [41m[97m 0 [0m .  .  .  .  . [41m[97m 0 [0m .  .  .  .  .  .  .  .  .  .  .  .  .  .  .  . [41m[97m 0 [0m .  .  .  .  .  . [41m[97m 0 [0m . 
[41m[97m 0 [0m .  .  .  .  .  .  . [45m[97m 4 [0m .  . [45m[97m 4 [0m .  .  .  .  .  .  .  .  .  . [41m[97m 0 [0m[41m[97m 0 [0m[41m[97m 0 [0m[41m[97m 0 [0m .  . [41m[97m 0 [0m .  .  .  .  .  .  .  .  .  .  .  .  .  .  .  .  .  .  . [44m[97m 3 [0m .  .  .  .  .  .  .  . [41m[97m 0 [0m .  . 
  .  .  .  .  .  .  .  .  .  .  . [45m[97m 4 [0m .  .  .  .  .  .  .  .  .  .  . [41m[97m 0 [0m . [41m[97m 0 [0m . [41m[97m 0 [0m .  .  .  .  .  .  .  .  .  .  .  .  .  .  .  .  . [44m[97m 3 [0m .  .  .  .  .  .  .  .  . [107m[30m 6 [0m . [41m[97m 0 [0m[41m[97m 0 [0m . 
 .  .  .  .  .  .  .  .  .  .  .  .  .  .  .  .  .  .  .  .  .  .  .  . [41m[97m 0 [0m .  .  .  .  .  .  .  .  .  .  .  .  .  .  .  .  .  .  .  . [44m[97m 3 [0m[44m[97m 3 [0m[44m[97m 3 [0m .  .  .  .  .  .  .  .  . [41m[97m 0 [0m .  . 
  .  .  .  .  .  .  .  .  .  .  .  .  .  .  .  .  .  .  .  .  .  .  .  . [41m[97m 0 [0m .  .  . [41m[97m 0 [0m[41m[97m 0 [0m .  .  .  .  .  .  .  .  .  .  .  .  .  . [44m[97m 3 [0m .  .  .  .  .  .  .  .  .  .  . [41m[97m 0 [0m .  .  . 

================================================================================

epoch=82 alive=212 committed=212 clusters=5 largest=165 meanE=0.96 mediumN=104.48
. = empty | [47m[30m u [0m = undetermined | [41m[97m 0 [0m = cluster 0 | [42m[97m 1 [0m = cluster 1 | [43m[30m 2 [0m = cluster 2 | [44m[97m 3 [0m = cluster 3 | [45m[97m 4 [0m = cluster 4 | [46m[30m 5 [0m = cluster 5 | [107m[30m 6 [0m = cluster 6 | [100m[97m 7 [0m = cluster 7
 .  .  .  .  .  .  .  .  .  .  .  .  .  .  .  .  .  .  .  .  .  . [41m[97m 0 [0m[41m[97m 0 [0m .  .  . [41m[97m 0 [0m[41m[97m 0 [0m[41m[97m 0 [0m .  .  .  .  .  .  .  .  .  .  .  .  .  .  . [44m[97m 3 [0m .  .  .  .  .  .  .  .  .  .  .  .  .  . 
  .  .  .  .  .  .  .  .  .  .  .  .  .  .  .  .  .  .  .  .  .  .  .  .  .  .  .  .  .  .  .  .  . [41m[97m 0 [0m .  .  .  .  .  .  .  .  .  . [44m[97m 3 [0m .  .  .  .  .  .  .  .  .  .  .  .  .  .  . 
 .  .  .  .  .  .  .  .  .  .  .  .  .  .  .  .  .  . [45m[97m 4 [0m .  .  .  .  .  .  .  . [41m[97m 0 [0m[41m[97m 0 [0m[41m[97m 0 [0m .  . [41m[97m 0 [0m[41m[97m 0 [0m .  .  .  .  .  .  .  .  .  .  .  .  .  .  .  .  .  .  .  .  .  .  .  .  .  . 
  .  .  .  .  .  .  .  .  .  .  .  .  .  .  .  .  .  .  .  .  .  .  .  .  .  .  .  .  .  .  .  .  .  .  .  .  .  .  .  .  .  .  .  .  .  .  .  .  .  .  .  .  .  .  .  .  .  .  .  . 
 .  .  .  .  .  .  .  .  .  .  .  .  .  .  .  .  .  .  .  .  .  .  .  .  .  .  .  .  .  .  .  .  .  .  .  .  .  .  .  .  . [44m[97m 3 [0m . [41m[97m 0 [0m .  .  .  .  .  .  .  .  .  .  .  .  .  .  .  . 
  .  .  .  .  .  .  .  .  .  .  .  .  .  .  .  .  .  .  .  .  .  .  .  .  .  .  .  .  .  .  .  .  .  .  .  .  .  .  .  .  .  .  . [41m[97m 0 [0m .  .  .  .  .  .  .  .  .  .  .  .  .  .  .  . 
 .  .  .  .  .  .  .  .  .  .  .  .  .  .  .  .  .  .  .  .  .  .  .  .  .  .  .  .  .  .  .  .  .  .  .  .  .  .  .  .  .  .  .  .  .  .  .  .  .  .  .  .  .  .  .  .  .  .  .  . 
  .  .  . [43m[30m 2 [0m .  .  .  .  .  .  .  . [43m[30m 2 [0m .  .  .  .  .  .  .  .  .  .  .  .  .  .  .  .  .  .  .  .  .  .  .  .  .  .  .  .  .  .  .  .  .  .  .  .  .  .  .  .  .  .  .  .  .  .  . 
 .  .  .  .  .  .  .  .  .  .  .  .  .  .  .  .  .  .  .  .  .  .  .  .  .  .  .  .  .  .  .  .  .  .  .  .  .  .  .  .  . [45m[97m 4 [0m .  .  .  .  .  .  .  .  .  .  .  .  .  .  .  .  .  . 
  .  .  .  .  .  .  .  .  .  .  .  .  .  .  .  .  .  .  .  .  .  .  .  .  .  .  .  .  .  .  .  .  .  .  .  .  .  .  .  .  .  .  . [43m[30m 2 [0m .  .  .  .  .  .  .  .  .  .  .  .  .  .  .  . 
 .  .  .  .  .  .  .  .  .  .  .  .  .  .  .  .  .  .  .  .  .  .  .  .  .  .  .  .  .  .  .  .  .  .  .  .  .  .  .  .  .  .  .  .  .  .  .  .  .  .  .  .  .  .  .  .  .  .  .  . 
  .  .  .  .  .  .  .  .  .  .  .  .  .  .  .  .  .  .  .  .  .  .  . [41m[97m 0 [0m .  .  .  .  . [43m[30m 2 [0m .  .  .  .  .  .  .  .  .  .  .  .  .  .  .  .  .  .  .  .  .  .  .  .  . [41m[97m 0 [0m[41m[97m 0 [0m .  .  . 
 .  .  .  .  .  .  .  .  .  .  .  . [45m[97m 4 [0m .  .  .  .  .  .  .  .  .  .  .  .  .  .  .  .  .  .  .  .  .  .  .  .  .  .  .  .  .  .  .  .  .  .  .  .  .  .  .  .  .  . [41m[97m 0 [0m[41m[97m 0 [0m[41m[97m 0 [0m .  . 
  .  .  .  .  .  .  .  .  .  .  . [45m[97m 4 [0m .  .  .  .  .  .  .  .  .  .  .  .  .  .  .  .  .  . [44m[97m 3 [0m .  .  .  .  .  .  .  .  .  .  .  .  .  .  .  .  .  .  .  .  .  .  .  .  .  .  .  .  . 
 .  .  .  .  .  .  .  .  .  .  .  .  .  .  .  .  .  .  .  .  .  .  .  .  .  .  .  .  .  .  .  .  .  .  .  .  .  .  .  .  .  .  .  .  .  .  .  .  .  .  .  .  .  .  .  .  .  .  .  . 
  .  .  .  .  .  .  .  .  .  .  .  .  .  .  .  .  .  .  . [43m[30m 2 [0m .  .  .  .  .  .  .  .  .  .  .  .  .  .  .  .  .  .  .  .  .  .  .  .  .  .  .  .  .  .  .  .  .  .  .  .  .  .  .  . 
 .  .  .  .  .  .  .  .  .  .  .  .  .  .  .  .  .  .  . [43m[30m 2 [0m[43m[30m 2 [0m .  .  .  .  .  .  .  .  .  .  .  .  .  .  .  .  .  .  .  .  .  .  .  .  .  .  .  .  .  .  .  .  .  .  .  .  .  .  . 
  .  .  .  .  .  .  . [41m[97m 0 [0m[41m[97m 0 [0m[41m[97m 0 [0m .  .  .  . [41m[97m 0 [0m .  . [43m[30m 2 [0m .  .  .  .  .  .  .  .  .  .  .  .  .  .  .  .  .  .  .  .  .  .  .  .  .  .  .  .  .  .  .  .  . [43m[30m 2 [0m .  .  .  .  .  .  .  . 
 .  .  .  .  .  .  . [41m[97m 0 [0m[41m[97m 0 [0m[41m[97m 0 [0m .  .  . [41m[97m 0 [0m .  .  .  .  .  .  .  .  .  .  .  .  .  .  .  .  .  .  .  .  .  .  .  .  .  .  .  .  .  .  .  .  .  .  .  .  .  .  .  .  .  .  .  .  .  . 
  .  .  .  .  .  .  . [41m[97m 0 [0m .  .  .  .  . [41m[97m 0 [0m .  .  .  .  .  .  .  .  .  .  .  .  .  .  .  .  .  .  .  .  .  .  .  .  .  .  .  .  . [43m[30m 2 [0m .  .  .  .  .  .  .  .  .  .  .  .  .  .  .  . 
 .  .  .  .  .  .  .  .  .  .  .  .  .  .  .  .  .  .  .  .  .  .  .  .  .  .  .  .  .  .  .  .  .  .  .  .  .  .  .  .  .  . [43m[30m 2 [0m .  .  .  .  .  .  .  .  .  .  .  .  .  .  .  .  . 
  .  .  .  .  .  .  .  .  .  .  .  .  .  .  .  .  .  .  .  .  .  .  .  .  .  .  .  .  .  .  .  .  .  .  .  .  .  .  .  . [43m[30m 2 [0m .  .  .  .  .  . [41m[97m 0 [0m .  .  .  .  .  .  .  .  .  . [41m[97m 0 [0m[41m[97m 0 [0m
 .  .  .  .  . [41m[97m 0 [0m .  .  . [41m[97m 0 [0m .  . [41m[97m 0 [0m[41m[97m 0 [0m[41m[97m 0 [0m .  .  .  .  .  .  .  .  .  .  .  .  .  .  .  .  .  .  .  .  .  .  .  .  .  .  .  .  .  .  .  .  .  .  .  .  .  .  .  .  . [41m[97m 0 [0m . [41m[97m 0 [0m . 
  .  .  .  . [41m[97m 0 [0m[41m[97m 0 [0m .  .  .  . [41m[97m 0 [0m[41m[97m 0 [0m[41m[97m 0 [0m[41m[97m 0 [0m .  .  .  .  .  .  . [41m[97m 0 [0m .  .  .  .  .  .  .  .  .  .  .  .  .  .  .  .  .  .  .  .  .  .  .  .  . [41m[97m 0 [0m[41m[97m 0 [0m .  .  .  .  .  . [41m[97m 0 [0m[41m[97m 0 [0m[41m[97m 0 [0m[41m[97m 0 [0m . 
[107m[30m 6 [0m .  .  .  .  .  .  . [41m[97m 0 [0m[41m[97m 0 [0m . [41m[97m 0 [0m[41m[97m 0 [0m . [41m[97m 0 [0m .  .  . [41m[97m 0 [0m .  .  .  .  .  .  .  .  .  .  .  .  .  .  .  .  .  .  .  .  .  .  .  .  .  .  .  .  .  .  .  .  .  .  .  .  .  . [41m[97m 0 [0m .  . 
  .  .  .  .  .  .  . [41m[97m 0 [0m[41m[97m 0 [0m[41m[97m 0 [0m[41m[97m 0 [0m[41m[97m 0 [0m .  .  .  . [41m[97m 0 [0m .  . [41m[97m 0 [0m .  .  .  .  .  .  .  .  .  .  .  .  .  .  .  .  .  .  .  .  .  . [41m[97m 0 [0m[41m[97m 0 [0m .  .  .  .  .  .  .  .  .  .  .  .  .  . [107m[30m 6 [0m[107m[30m 6 [0m
 .  .  . [41m[97m 0 [0m[41m[97m 0 [0m . [41m[97m 0 [0m[41m[97m 0 [0m[41m[97m 0 [0m[41m[97m 0 [0m .  .  .  .  .  . [41m[97m 0 [0m[41m[97m 0 [0m[41m[97m 0 [0m .  .  .  .  .  .  .  .  .  .  .  .  .  .  .  .  .  .  .  .  .  . [41m[97m 0 [0m[41m[97m 0 [0m[41m[97m 0 [0m .  .  .  .  .  .  .  .  .  .  .  .  .  .  .  . 
  .  . [41m[97m 0 [0m . [41m[97m 0 [0m[41m[97m 0 [0m[41m[97m 0 [0m[41m[97m 0 [0m[41m[97m 0 [0m[41m[97m 0 [0m[41m[97m 0 [0m .  .  .  .  . [41m[97m 0 [0m .  .  .  .  .  .  .  .  .  .  .  .  .  .  .  .  .  .  .  .  .  .  . [41m[97m 0 [0m . [41m[97m 0 [0m[41m[97m 0 [0m .  .  .  .  .  .  .  .  .  .  .  .  .  .  .  . 
 . [41m[97m 0 [0m .  .  .  .  . [41m[97m 0 [0m[41m[97m 0 [0m[41m[97m 0 [0m .  .  .  .  .  .  . [41m[97m 0 [0m .  .  .  .  .  .  .  .  .  .  .  .  .  .  .  .  .  .  .  .  . [41m[97m 0 [0m[41m[97m 0 [0m[41m[97m 0 [0m[41m[97m 0 [0m .  .  .  .  . [43m[30m 2 [0m . [107m[30m 6 [0m .  .  .  .  .  .  .  .  . 
 [41m[97m 0 [0m[41m[97m 0 [0m .  .  .  .  .  . [41m[97m 0 [0m .  .  .  .  .  .  .  .  .  .  .  .  .  .  . [45m[97m 4 [0m .  .  .  .  .  .  .  .  .  .  .  .  . [41m[97m 0 [0m[41m[97m 0 [0m[41m[97m 0 [0m .  . [41m[97m 0 [0m .  .  . [43m[30m 2 [0m .  .  .  .  .  .  .  .  .  .  .  . 
[41m[97m 0 [0m .  .  .  .  .  .  .  .  .  .  .  .  .  .  .  .  .  .  .  . [45m[97m 4 [0m[45m[97m 4 [0m .  .  .  .  .  .  .  .  .  .  .  .  .  . [41m[97m 0 [0m[41m[97m 0 [0m . [41m[97m 0 [0m[41m[97m 0 [0m[41m[97m 0 [0m .  .  .  .  .  .  .  .  .  . [41m[97m 0 [0m .  .  . [41m[97m 0 [0m[41m[97m 0 [0m[41m[97m 0 [0m
 [41m[97m 0 [0m . [45m[97m 4 [0m .  .  .  .  .  .  .  .  .  .  .  .  .  .  .  .  .  . [45m[97m 4 [0m .  .  .  .  .  .  .  .  .  .  .  .  .  .  . [41m[97m 0 [0m . [41m[97m 0 [0m .  .  .  .  . [43m[30m 2 [0m .  .  .  . [41m[97m 0 [0m .  . [41m[97m 0 [0m .  .  . [41m[97m 0 [0m . [41m[97m 0 [0m
 .  .  .  .  .  .  .  .  .  .  .  .  .  .  .  .  .  .  .  .  .  .  .  .  .  .  .  .  .  .  .  .  .  .  .  . [41m[97m 0 [0m[41m[97m 0 [0m[41m[97m 0 [0m .  .  .  . [41m[97m 0 [0m .  .  .  .  .  .  . [41m[97m 0 [0m[41m[97m 0 [0m .  .  . [41m[97m 0 [0m .  .  . 
  . [45m[97m 4 [0m .  .  .  .  .  .  .  .  .  .  .  .  .  .  .  .  .  .  .  .  .  .  .  .  .  .  .  .  .  .  .  .  . [41m[97m 0 [0m[41m[97m 0 [0m[41m[97m 0 [0m[41m[97m 0 [0m[41m[97m 0 [0m .  .  . [41m[97m 0 [0m .  .  .  .  . [41m[97m 0 [0m . [41m[97m 0 [0m[41m[97m 0 [0m .  .  .  . [41m[97m 0 [0m .  . 
 .  .  .  .  .  .  .  .  .  .  . [45m[97m 4 [0m .  .  .  .  .  .  .  .  .  .  .  .  .  .  .  .  .  .  .  .  .  .  . [41m[97m 0 [0m .  . [41m[97m 0 [0m .  .  .  .  .  .  .  .  .  .  .  . [41m[97m 0 [0m[41m[97m 0 [0m .  .  .  .  .  .  . 
  .  .  .  .  .  .  .  .  .  .  .  . [45m[97m 4 [0m[45m[97m 4 [0m .  .  .  .  .  .  .  . [41m[97m 0 [0m . [41m[97m 0 [0m .  .  .  .  .  .  .  .  .  .  .  .  .  .  .  .  .  .  .  .  .  .  .  .  .  .  .  .  .  .  .  .  .  .  . 
 .  .  .  .  .  .  . [45m[97m 4 [0m[45m[97m 4 [0m[45m[97m 4 [0m .  . [45m[97m 4 [0m .  .  .  .  .  .  .  .  .  . [41m[97m 0 [0m[41m[97m 0 [0m .  . [41m[97m 0 [0m[41m[97m 0 [0m .  .  .  .  .  .  .  .  .  .  .  .  .  .  .  .  .  .  .  .  .  .  .  .  .  .  .  . [41m[97m 0 [0m[41m[97m 0 [0m . 
  .  .  .  .  .  .  .  .  .  .  . [45m[97m 4 [0m .  .  .  .  .  .  .  .  .  .  . [41m[97m 0 [0m[41m[97m 0 [0m[41m[97m 0 [0m . [41m[97m 0 [0m .  .  .  .  .  .  .  .  .  .  .  .  .  .  .  .  .  .  . [44m[97m 3 [0m .  .  .  .  .  .  .  .  . [41m[97m 0 [0m[41m[97m 0 [0m[41m[97m 0 [0m
 .  .  .  .  .  .  .  .  .  .  .  .  .  .  .  .  .  .  .  .  .  .  .  . [41m[97m 0 [0m[41m[97m 0 [0m .  .  .  .  .  .  .  .  .  .  .  .  .  .  .  .  .  . [44m[97m 3 [0m[44m[97m 3 [0m .  .  .  .  .  .  .  .  . [107m[30m 6 [0m[41m[97m 0 [0m[41m[97m 0 [0m .  . 
  .  .  .  .  .  .  .  .  .  .  .  .  .  .  .  .  .  .  .  .  .  .  .  .  .  .  .  .  .  .  .  .  .  .  .  .  .  .  .  .  .  .  .  . [44m[97m 3 [0m[44m[97m 3 [0m .  .  .  .  .  .  .  .  .  .  .  .  .  . 

================================================================================

epoch=83 alive=183 committed=183 clusters=5 largest=145 meanE=0.92 mediumN=102.94
. = empty | [47m[30m u [0m = undetermined | [41m[97m 0 [0m = cluster 0 | [42m[97m 1 [0m = cluster 1 | [43m[30m 2 [0m = cluster 2 | [44m[97m 3 [0m = cluster 3 | [45m[97m 4 [0m = cluster 4 | [46m[30m 5 [0m = cluster 5 | [107m[30m 6 [0m = cluster 6 | [100m[97m 7 [0m = cluster 7
 .  .  .  .  .  .  .  .  .  .  .  .  .  .  .  .  .  .  .  .  .  .  . [41m[97m 0 [0m .  .  .  .  . [41m[97m 0 [0m .  .  .  .  .  .  .  .  .  .  .  .  .  . [44m[97m 3 [0m .  .  .  .  .  .  .  .  .  .  .  .  .  .  . 
  .  .  .  .  .  .  .  .  .  .  .  .  .  .  .  .  .  . [45m[97m 4 [0m .  .  .  .  .  .  .  . [41m[97m 0 [0m[41m[97m 0 [0m[41m[97m 0 [0m .  . [41m[97m 0 [0m . [41m[97m 0 [0m .  .  .  .  .  .  .  .  .  .  .  .  .  .  .  .  .  .  .  .  .  .  .  .  . 
 .  .  .  .  .  .  .  .  .  .  .  .  .  .  .  .  .  .  .  .  .  .  .  .  .  .  .  . [41m[97m 0 [0m .  .  .  .  .  .  .  .  .  .  .  .  .  .  .  .  .  .  .  .  .  .  .  .  .  .  .  .  .  .  . 
  .  .  .  .  .  .  .  .  .  .  .  .  .  .  .  .  .  .  .  .  .  .  .  .  .  .  .  .  .  .  .  .  .  .  .  .  .  .  .  .  .  .  .  .  .  .  .  .  .  .  .  .  .  .  .  .  .  .  .  . 
 .  .  .  .  .  .  .  .  .  .  .  .  .  .  .  .  .  .  .  .  .  .  .  .  .  .  .  .  .  .  .  .  .  .  .  .  .  .  .  .  .  .  . [41m[97m 0 [0m .  .  .  .  .  .  .  .  .  .  .  .  .  .  .  . 
  .  .  .  .  .  .  .  .  .  .  .  .  .  .  .  .  .  .  .  .  .  .  .  .  .  .  .  .  .  .  .  .  .  .  .  .  .  .  .  .  .  . [41m[97m 0 [0m .  .  .  .  .  .  .  .  .  .  .  .  .  .  .  .  . 
 .  .  .  .  .  .  .  .  .  .  .  . [43m[30m 2 [0m .  .  .  .  .  .  .  .  .  .  .  .  .  .  .  .  .  .  .  .  .  .  .  .  .  .  .  .  .  .  .  .  .  .  .  .  .  .  .  .  .  .  .  .  .  .  . 
  .  .  .  .  .  .  .  .  .  .  .  .  .  .  .  .  .  .  .  .  .  .  .  .  .  .  .  .  .  .  .  .  .  .  .  .  .  .  .  .  .  .  .  .  .  .  .  .  .  .  .  .  .  .  .  .  .  .  .  . 
 .  .  .  .  .  .  .  .  .  .  .  .  .  .  .  .  .  .  .  .  .  .  .  .  .  .  .  .  .  .  .  .  .  .  .  .  .  .  .  .  . [45m[97m 4 [0m .  .  .  .  .  .  .  .  .  .  .  .  .  .  .  .  .  . 
  .  .  .  .  .  .  .  .  .  .  .  .  .  .  .  .  .  .  .  .  .  .  .  .  .  .  .  .  .  .  .  .  .  .  .  .  .  .  .  .  .  .  .  .  .  .  .  .  .  .  .  .  .  .  .  .  .  .  .  . 
 .  .  .  .  .  .  .  .  .  .  .  .  .  .  .  .  .  .  .  .  .  .  .  . [41m[97m 0 [0m .  .  .  .  .  .  .  .  .  .  .  .  .  .  .  .  .  . [43m[30m 2 [0m .  .  .  .  .  .  .  .  .  .  .  .  .  .  .  . 
  .  .  .  .  .  .  .  .  .  .  .  .  .  .  .  .  .  .  .  .  .  .  .  .  .  .  .  .  .  .  .  .  .  .  .  .  .  .  .  .  .  .  .  .  .  .  .  .  .  .  .  .  .  .  .  . [41m[97m 0 [0m[41m[97m 0 [0m .  . 
 .  .  .  .  .  .  .  .  .  .  . [45m[97m 4 [0m .  .  .  .  .  .  .  .  .  .  .  .  .  .  .  .  . [43m[30m 2 [0m[44m[97m 3 [0m .  .  .  .  .  .  .  .  .  .  .  .  .  .  .  .  .  .  .  .  .  .  . [41m[97m 0 [0m .  . [41m[97m 0 [0m .  . 
  .  .  .  .  .  .  .  .  .  .  . [45m[97m 4 [0m .  .  .  .  .  .  .  .  .  .  .  .  .  .  .  .  .  .  .  .  .  .  .  .  .  .  .  .  .  .  .  .  .  .  .  .  .  .  .  .  .  .  .  .  .  .  .  . 
 .  .  .  .  .  .  .  .  .  .  .  .  .  .  .  .  .  .  .  .  .  .  .  .  .  .  .  .  .  .  .  .  .  .  .  .  .  .  .  .  .  .  .  .  .  .  .  .  .  .  .  .  .  .  .  .  .  .  .  . 
  .  .  .  .  .  .  .  .  .  .  .  .  .  .  .  .  .  .  .  . [43m[30m 2 [0m .  .  .  .  .  .  .  .  .  .  .  .  .  .  .  .  .  .  .  .  .  .  .  .  .  .  .  .  .  .  .  .  .  .  .  .  .  .  . 
 .  .  .  .  .  .  .  . [41m[97m 0 [0m .  .  .  .  .  .  .  .  . [43m[30m 2 [0m .  .  .  .  .  .  .  .  .  .  .  .  .  .  .  .  .  .  .  .  .  .  .  .  .  .  .  .  .  .  .  .  . [43m[30m 2 [0m .  .  .  .  .  .  . 
  .  .  .  .  .  .  .  .  .  . [41m[97m 0 [0m .  .  . [41m[97m 0 [0m .  . [43m[30m 2 [0m .  .  .  .  .  .  .  .  .  .  .  .  .  .  .  .  .  .  .  .  .  .  .  .  .  .  .  .  .  .  .  .  .  .  .  .  .  .  .  .  .  . 
 .  .  .  .  .  . [41m[97m 0 [0m .  . [41m[97m 0 [0m .  .  .  . [41m[97m 0 [0m .  .  .  .  .  .  .  .  .  .  .  .  .  .  .  .  .  .  .  .  .  .  .  .  .  .  .  .  .  .  .  .  .  .  .  .  .  .  .  .  .  .  .  .  . 
  .  .  .  .  .  . [41m[97m 0 [0m[41m[97m 0 [0m[41m[97m 0 [0m .  .  .  . [41m[97m 0 [0m .  .  .  .  .  .  .  .  .  .  .  .  .  .  .  .  .  .  .  .  .  .  .  .  .  .  .  . [43m[30m 2 [0m .  .  .  .  .  .  .  .  .  .  .  .  .  .  .  .  . 
 .  .  .  .  .  .  .  .  .  .  .  .  .  .  .  .  .  .  .  .  .  .  .  .  .  .  .  .  .  .  .  .  .  .  .  .  .  .  .  .  . [43m[30m 2 [0m .  .  .  .  .  .  .  .  .  .  .  .  .  .  .  .  .  . 
  .  .  .  .  .  .  .  .  .  .  .  .  .  .  .  .  .  .  .  .  .  .  .  .  .  .  .  .  .  .  .  .  .  .  .  .  .  .  .  .  . [43m[30m 2 [0m .  .  .  .  .  .  .  .  .  .  .  .  .  .  .  .  . [41m[97m 0 [0m
 .  .  .  . [41m[97m 0 [0m . [41m[97m 0 [0m .  .  .  . [41m[97m 0 [0m .  .  .  .  .  .  .  .  .  .  .  .  .  .  .  .  .  .  .  .  .  .  .  .  .  .  .  .  .  .  .  .  .  .  . [41m[97m 0 [0m .  .  .  .  .  .  . [41m[97m 0 [0m[41m[97m 0 [0m[41m[97m 0 [0m[41m[97m 0 [0m[41m[97m 0 [0m
  .  .  .  .  .  .  .  .  . [41m[97m 0 [0m .  . [41m[97m 0 [0m . [41m[97m 0 [0m .  .  .  .  .  .  .  .  .  .  .  .  .  .  .  .  .  .  .  .  .  .  .  .  .  .  .  .  .  .  .  . [41m[97m 0 [0m .  .  .  .  .  .  .  . [41m[97m 0 [0m[41m[97m 0 [0m .  . 
[107m[30m 6 [0m .  .  . [41m[97m 0 [0m .  . [41m[97m 0 [0m[41m[97m 0 [0m[41m[97m 0 [0m[41m[97m 0 [0m[41m[97m 0 [0m[41m[97m 0 [0m[41m[97m 0 [0m[41m[97m 0 [0m .  .  . [41m[97m 0 [0m .  .  .  .  .  .  .  .  .  .  .  .  .  .  .  .  .  .  .  .  .  .  .  . [41m[97m 0 [0m .  .  . [41m[97m 0 [0m .  .  .  .  .  .  .  . [41m[97m 0 [0m .  . [107m[30m 6 [0m
  .  .  .  .  .  .  .  . [41m[97m 0 [0m[41m[97m 0 [0m[41m[97m 0 [0m .  .  .  .  . [41m[97m 0 [0m[41m[97m 0 [0m[41m[97m 0 [0m .  .  .  .  .  .  .  .  .  .  .  .  .  .  .  .  .  .  .  .  .  . [41m[97m 0 [0m .  .  .  .  .  .  .  .  .  .  .  .  .  .  .  . [107m[30m 6 [0m . 
 .  .  .  . [41m[97m 0 [0m[41m[97m 0 [0m[41m[97m 0 [0m[41m[97m 0 [0m[41m[97m 0 [0m . [41m[97m 0 [0m .  .  .  .  .  . [41m[97m 0 [0m[41m[97m 0 [0m .  .  .  .  .  .  .  .  .  .  .  .  .  .  .  .  .  .  .  .  .  . [41m[97m 0 [0m[41m[97m 0 [0m . [41m[97m 0 [0m .  .  .  .  .  .  .  .  .  .  .  .  .  .  . 
  .  .  . [41m[97m 0 [0m[41m[97m 0 [0m . [41m[97m 0 [0m . [41m[97m 0 [0m[41m[97m 0 [0m[41m[97m 0 [0m .  .  .  .  .  . [41m[97m 0 [0m .  .  .  .  .  .  .  .  .  .  .  .  .  .  .  .  .  .  .  .  .  . [41m[97m 0 [0m[41m[97m 0 [0m .  .  .  .  .  .  .  .  .  .  .  .  .  .  .  .  .  . 
 .  . [41m[97m 0 [0m .  .  . [41m[97m 0 [0m . [41m[97m 0 [0m . [41m[97m 0 [0m .  .  .  .  .  . [41m[97m 0 [0m .  .  .  .  .  .  .  .  .  .  .  .  .  .  .  .  .  .  .  .  .  . [41m[97m 0 [0m .  . [41m[97m 0 [0m .  .  . [43m[30m 2 [0m[43m[30m 2 [0m .  . [107m[30m 6 [0m .  .  .  .  .  .  .  . 
  .  .  .  .  .  .  . [41m[97m 0 [0m .  .  .  .  .  .  .  .  .  .  .  .  .  .  .  .  .  .  .  .  .  .  .  .  .  .  .  .  .  .  . [41m[97m 0 [0m[41m[97m 0 [0m[41m[97m 0 [0m[41m[97m 0 [0m[41m[97m 0 [0m .  .  .  .  .  .  .  .  .  .  .  .  .  .  . [41m[97m 0 [0m
 . [41m[97m 0 [0m .  .  .  .  .  .  .  .  .  .  .  .  .  .  .  .  .  .  . [45m[97m 4 [0m .  .  .  .  .  .  .  .  .  .  .  .  .  .  .  . [41m[97m 0 [0m[41m[97m 0 [0m . [41m[97m 0 [0m .  .  .  . [43m[30m 2 [0m .  .  .  .  .  .  .  .  .  .  .  . [41m[97m 0 [0m
  .  .  .  .  .  .  .  .  .  .  .  .  .  .  .  .  .  .  .  . [45m[97m 4 [0m .  .  .  .  .  .  .  .  .  .  .  .  .  .  . [41m[97m 0 [0m . [41m[97m 0 [0m[41m[97m 0 [0m .  .  .  .  .  .  .  .  .  .  .  . [41m[97m 0 [0m .  .  . [41m[97m 0 [0m[41m[97m 0 [0m[41m[97m 0 [0m . 
 . [45m[97m 4 [0m .  .  .  .  .  .  .  .  .  .  .  .  .  .  .  .  .  .  .  .  .  .  .  .  .  .  .  .  .  .  .  .  .  . [41m[97m 0 [0m[41m[97m 0 [0m[41m[97m 0 [0m[41m[97m 0 [0m .  .  .  .  .  .  .  .  .  . [41m[97m 0 [0m[41m[97m 0 [0m . [41m[97m 0 [0m .  .  . [41m[97m 0 [0m .  . 
  . [45m[97m 4 [0m .  .  .  .  .  .  .  .  .  .  .  .  .  .  .  .  .  .  .  .  .  .  .  .  .  .  .  .  .  .  .  .  .  .  . [41m[97m 0 [0m[41m[97m 0 [0m .  .  . [41m[97m 0 [0m .  .  .  .  .  .  . [41m[97m 0 [0m[41m[97m 0 [0m . [41m[97m 0 [0m .  .  .  .  .  . 
 .  .  .  .  .  .  .  .  .  .  .  .  .  .  .  .  .  .  .  .  .  .  .  .  .  .  .  .  .  .  .  .  .  . [41m[97m 0 [0m[41m[97m 0 [0m[41m[97m 0 [0m[41m[97m 0 [0m .  .  .  .  .  .  .  .  .  .  .  . [41m[97m 0 [0m .  .  .  .  .  .  .  .  . 
  .  .  .  .  .  .  .  .  . [45m[97m 4 [0m . [45m[97m 4 [0m[45m[97m 4 [0m .  .  .  .  .  .  .  .  . [41m[97m 0 [0m[41m[97m 0 [0m[41m[97m 0 [0m .  .  . [41m[97m 0 [0m .  .  .  .  .  .  .  .  .  .  .  .  .  .  .  .  .  .  .  .  .  .  .  .  .  .  .  .  . [41m[97m 0 [0m . 
 .  .  .  .  .  .  . [45m[97m 4 [0m[45m[97m 4 [0m .  . [45m[97m 4 [0m .  .  .  .  .  .  .  .  .  .  .  .  . [41m[97m 0 [0m .  .  .  .  .  .  .  .  .  .  .  .  .  .  .  .  .  .  .  .  .  .  .  .  .  .  .  .  .  .  .  .  . [41m[97m 0 [0m
  .  .  .  .  .  .  .  .  .  .  .  .  .  .  .  .  .  .  .  .  .  .  . [41m[97m 0 [0m . [41m[97m 0 [0m[41m[97m 0 [0m .  .  .  .  .  .  .  .  .  .  .  .  .  .  .  .  .  .  .  .  .  .  .  .  .  .  .  .  . [41m[97m 0 [0m . [41m[97m 0 [0m[41m[97m 0 [0m
 .  .  .  .  .  .  .  .  .  .  .  .  .  .  .  .  .  .  .  .  .  .  . [41m[97m 0 [0m . [41m[97m 0 [0m .  .  .  .  .  .  .  .  .  .  .  .  .  .  .  .  .  .  .  . [44m[97m 3 [0m .  .  .  .  .  .  .  . [107m[30m 6 [0m .  . [41m[97m 0 [0m . 
  .  .  .  .  .  .  .  .  .  .  .  .  .  .  .  .  .  .  .  .  .  .  . [41m[97m 0 [0m[41m[97m 0 [0m .  .  .  .  .  .  .  .  .  .  .  .  .  .  .  .  .  . [44m[97m 3 [0m[44m[97m 3 [0m[44m[97m 3 [0m .  .  .  .  .  .  .  .  .  . [41m[97m 0 [0m .  .  . 

================================================================================

epoch=84 alive=157 committed=157 clusters=5 largest=129 meanE=0.88 mediumN=101.40
. = empty | [47m[30m u [0m = undetermined | [41m[97m 0 [0m = cluster 0 | [42m[97m 1 [0m = cluster 1 | [43m[30m 2 [0m = cluster 2 | [44m[97m 3 [0m = cluster 3 | [45m[97m 4 [0m = cluster 4 | [46m[30m 5 [0m = cluster 5 | [107m[30m 6 [0m = cluster 6 | [100m[97m 7 [0m = cluster 7
 .  .  .  .  .  .  .  .  .  .  .  .  .  .  .  .  .  .  .  .  .  . [41m[97m 0 [0m .  .  .  .  . [41m[97m 0 [0m . [41m[97m 0 [0m .  .  .  .  .  .  .  .  .  .  .  . [44m[97m 3 [0m .  .  .  .  .  .  .  .  .  .  .  .  .  .  .  . 
  .  .  .  .  .  .  .  .  .  .  .  .  .  .  .  .  .  .  .  .  .  .  .  .  .  .  .  .  .  .  .  . [41m[97m 0 [0m[41m[97m 0 [0m .  .  .  .  .  .  .  .  .  .  .  .  .  .  .  .  .  .  .  .  .  .  .  .  .  . 
 .  .  .  .  .  .  .  .  .  .  .  .  .  .  .  .  .  .  .  .  .  .  .  .  .  .  . [41m[97m 0 [0m[41m[97m 0 [0m .  .  .  .  .  .  .  .  .  .  .  .  .  .  .  .  .  .  .  .  .  .  .  .  .  .  .  .  .  .  . 
  .  .  .  .  .  .  .  .  .  .  .  .  .  .  .  .  .  .  .  .  .  .  .  .  .  .  .  .  .  .  .  .  .  .  .  .  .  .  .  .  .  .  .  .  .  .  .  .  .  .  .  .  .  .  .  .  .  .  .  . 
 .  .  .  .  .  .  .  .  .  .  .  .  .  .  .  .  .  .  .  .  .  .  .  .  .  .  .  .  .  .  .  .  .  .  .  .  .  .  .  .  .  . [41m[97m 0 [0m .  .  .  .  .  .  .  .  .  .  .  .  .  .  .  .  . 
  .  .  .  .  .  .  .  .  .  .  .  .  .  .  .  .  .  .  .  .  .  .  .  .  .  .  .  .  .  .  .  .  .  .  .  .  .  .  .  .  .  .  .  .  .  .  .  .  .  .  .  .  .  .  .  .  .  .  .  . 
 .  .  .  .  .  .  .  .  .  .  .  .  .  .  .  .  .  .  .  .  .  .  .  .  .  .  .  .  .  .  .  .  .  .  .  .  .  .  .  .  .  .  .  .  .  .  .  .  .  .  .  .  .  .  .  .  .  .  .  . 
  .  .  .  .  .  .  .  .  .  .  .  .  .  .  .  .  .  .  .  .  .  .  .  .  .  .  .  .  .  .  .  .  .  .  .  .  .  .  .  .  .  .  .  .  .  .  .  .  .  .  .  .  .  .  .  .  .  .  .  . 
 .  .  .  .  .  .  .  .  .  .  .  .  .  .  .  .  .  .  .  .  .  .  .  .  .  .  .  .  .  .  .  .  .  .  .  .  .  .  .  .  .  .  .  .  .  .  .  .  .  .  .  .  .  .  .  .  .  .  .  . 
  .  .  .  .  .  .  .  .  .  .  .  .  .  .  .  .  .  .  .  .  .  .  .  . [41m[97m 0 [0m .  .  .  .  .  .  .  .  .  .  .  .  .  .  .  .  .  .  . [43m[30m 2 [0m .  .  .  .  .  .  .  .  .  .  .  .  .  .  . 
 .  .  .  .  .  .  .  .  .  .  .  .  .  .  .  .  .  .  .  .  .  .  .  .  .  .  .  .  .  .  .  .  .  .  .  .  .  .  .  .  .  .  .  .  .  .  .  .  .  .  .  .  .  .  .  .  .  .  .  . 
  .  .  .  .  .  .  .  .  .  .  .  .  .  .  .  .  .  .  .  .  .  .  .  .  .  .  .  .  .  .  .  .  .  .  .  .  .  .  .  .  .  .  .  .  .  .  .  .  .  .  .  .  .  .  .  .  . [41m[97m 0 [0m .  . 
 .  .  .  .  .  .  .  .  .  .  .  . [45m[97m 4 [0m .  .  .  .  .  .  .  .  .  .  .  .  .  .  . [43m[30m 2 [0m .  .  .  .  .  .  .  .  .  .  .  .  .  .  .  .  .  .  .  .  .  .  .  .  .  . [41m[97m 0 [0m[41m[97m 0 [0m[41m[97m 0 [0m .  . 
  .  .  .  .  .  .  .  .  .  . [45m[97m 4 [0m .  .  .  .  .  .  .  .  .  .  .  .  .  .  .  .  .  .  . [44m[97m 3 [0m .  .  .  .  .  .  .  .  .  .  .  .  .  .  .  .  .  .  .  .  .  .  .  .  .  .  .  .  . 
 .  .  .  .  .  .  .  .  .  .  .  .  .  .  .  .  .  .  .  .  .  .  .  .  .  .  .  .  .  .  .  .  .  .  .  .  .  .  .  .  .  .  .  .  .  .  .  .  .  .  .  .  .  .  .  .  .  .  .  . 
  .  .  .  .  .  .  .  .  .  .  .  .  .  .  .  .  .  .  . [43m[30m 2 [0m .  .  .  .  .  .  .  .  .  .  .  .  .  .  .  .  .  .  .  .  .  .  .  .  .  .  .  .  .  .  .  .  . [43m[30m 2 [0m .  .  .  .  .  . 
 .  .  .  .  .  .  .  .  .  .  .  .  .  .  .  .  .  . [43m[30m 2 [0m .  .  .  .  .  .  .  .  .  .  .  .  .  .  .  .  .  .  .  .  .  .  .  .  .  .  .  .  .  .  .  .  .  .  .  .  .  .  .  .  . 
  .  .  .  .  .  .  . [41m[97m 0 [0m . [41m[97m 0 [0m .  .  .  . [41m[97m 0 [0m .  .  .  .  .  .  .  .  .  .  .  .  .  .  .  .  .  .  .  .  .  .  .  .  .  .  .  .  .  .  .  .  .  .  .  .  .  .  .  .  .  .  .  .  . 
 .  .  .  .  .  . [41m[97m 0 [0m[41m[97m 0 [0m[41m[97m 0 [0m .  .  .  . [41m[97m 0 [0m .  .  .  .  .  .  .  .  .  .  .  .  .  .  .  .  .  .  .  .  .  .  .  .  .  .  .  .  .  .  .  .  .  .  .  .  .  .  .  .  .  .  .  .  .  . 
  .  .  .  .  .  . [41m[97m 0 [0m . [41m[97m 0 [0m .  .  .  . [41m[97m 0 [0m .  .  .  .  .  .  .  .  .  .  .  .  .  .  .  .  .  .  .  .  .  .  .  .  .  .  .  .  .  .  .  .  .  .  .  .  .  .  .  .  .  .  .  .  .  . 
 .  .  .  .  .  .  .  .  .  .  .  .  .  .  .  .  .  .  .  .  .  .  .  .  .  .  .  .  .  .  .  .  .  .  .  .  .  .  .  .  . [43m[30m 2 [0m[43m[30m 2 [0m .  .  .  .  .  .  .  .  .  .  .  .  .  .  .  .  . 
  .  .  .  .  .  .  .  .  .  .  .  .  .  .  .  .  .  .  .  .  .  .  .  .  .  .  .  .  .  .  .  .  .  .  .  .  .  .  .  .  . [43m[30m 2 [0m .  .  .  .  .  .  .  .  .  .  .  .  .  .  .  . [41m[97m 0 [0m . 
 .  .  .  . [41m[97m 0 [0m .  .  .  .  .  .  .  .  .  .  .  .  .  .  .  .  .  .  .  .  .  .  .  .  .  .  .  .  .  .  .  .  .  .  .  .  .  .  .  .  .  .  .  .  .  .  .  .  .  .  .  . [41m[97m 0 [0m[41m[97m 0 [0m[41m[97m 0 [0m
  .  .  .  . [41m[97m 0 [0m[41m[97m 0 [0m .  .  . [41m[97m 0 [0m[41m[97m 0 [0m[41m[97m 0 [0m . [41m[97m 0 [0m[41m[97m 0 [0m .  .  .  .  .  .  .  .  .  .  .  .  .  .  .  .  .  .  .  .  .  .  .  .  .  .  .  .  .  .  . [41m[97m 0 [0m . [41m[97m 0 [0m .  .  .  .  .  . [41m[97m 0 [0m[41m[97m 0 [0m . [41m[97m 0 [0m . 
 .  .  .  .  .  .  . [41m[97m 0 [0m[41m[97m 0 [0m[41m[97m 0 [0m .  . [41m[97m 0 [0m[41m[97m 0 [0m .  .  . [41m[97m 0 [0m .  .  .  .  .  .  .  .  .  .  .  .  .  .  .  .  .  .  .  .  .  .  .  .  . [41m[97m 0 [0m .  . [41m[97m 0 [0m .  .  .  .  .  .  .  . [41m[97m 0 [0m .  .  .  . 
  .  .  .  .  .  .  . [41m[97m 0 [0m . [41m[97m 0 [0m[41m[97m 0 [0m[41m[97m 0 [0m . [41m[97m 0 [0m .  . [41m[97m 0 [0m[41m[97m 0 [0m .  .  .  .  .  .  .  .  .  .  .  .  .  .  .  .  .  .  .  .  .  .  . [41m[97m 0 [0m[41m[97m 0 [0m .  .  .  .  .  .  .  .  .  .  .  .  .  .  . [107m[30m 6 [0m[107m[30m 6 [0m
 .  .  .  .  . [41m[97m 0 [0m[41m[97m 0 [0m[41m[97m 0 [0m[41m[97m 0 [0m[41m[97m 0 [0m[41m[97m 0 [0m .  .  .  .  . [41m[97m 0 [0m .  .  .  .  .  .  .  .  .  .  .  .  .  .  .  .  .  .  .  .  .  .  .  .  . [41m[97m 0 [0m[41m[97m 0 [0m .  .  .  .  .  .  .  .  .  .  .  .  .  .  .  . 
  .  .  .  .  . [41m[97m 0 [0m . [41m[97m 0 [0m . [41m[97m 0 [0m .  .  .  .  .  .  .  . [41m[97m 0 [0m .  .  .  .  .  .  .  .  .  .  .  .  .  .  .  .  .  .  .  .  . [41m[97m 0 [0m .  .  .  .  .  .  .  .  .  .  .  .  .  .  .  .  .  .  . 
 .  .  . [41m[97m 0 [0m .  . [41m[97m 0 [0m[41m[97m 0 [0m[41m[97m 0 [0m[41m[97m 0 [0m .  .  .  .  .  .  .  .  .  .  .  .  .  .  .  .  .  .  .  .  .  .  .  .  .  .  .  .  . [41m[97m 0 [0m . [41m[97m 0 [0m[41m[97m 0 [0m .  .  .  .  .  .  .  .  .  .  .  .  .  .  .  .  . 
  .  .  .  .  .  .  .  .  .  .  .  .  .  .  .  .  .  .  .  .  .  .  .  .  .  .  .  .  .  .  .  .  .  .  .  .  .  .  .  .  . [41m[97m 0 [0m[41m[97m 0 [0m .  .  .  . [43m[30m 2 [0m .  .  .  .  .  .  .  .  .  .  . [41m[97m 0 [0m
 .  .  .  .  .  .  .  .  .  .  .  .  .  .  .  .  .  .  .  . [45m[97m 4 [0m .  .  .  .  .  .  .  .  .  .  .  .  .  .  .  .  . [41m[97m 0 [0m . [41m[97m 0 [0m[41m[97m 0 [0m[41m[97m 0 [0m .  .  . [43m[30m 2 [0m .  .  .  .  .  .  .  .  .  .  . [41m[97m 0 [0m . 
  .  .  .  .  .  .  .  .  .  .  .  .  .  .  .  .  .  .  .  .  .  .  .  .  .  .  .  .  .  .  .  .  .  .  .  . [41m[97m 0 [0m[41m[97m 0 [0m .  . [41m[97m 0 [0m .  .  .  .  .  .  .  .  .  . [41m[97m 0 [0m[41m[97m 0 [0m .  .  .  . [41m[97m 0 [0m[41m[97m 0 [0m . 
 .  . [45m[97m 4 [0m .  .  .  .  .  .  .  .  .  .  .  .  .  .  .  .  .  .  .  .  .  .  .  .  .  .  .  .  .  .  .  .  . [41m[97m 0 [0m[41m[97m 0 [0m[41m[97m 0 [0m .  .  .  .  .  .  .  .  .  .  .  . [41m[97m 0 [0m[41m[97m 0 [0m[41m[97m 0 [0m .  . [41m[97m 0 [0m .  .  . 
  . [45m[97m 4 [0m .  .  .  .  .  .  .  .  .  .  .  .  .  .  .  .  .  .  .  .  .  .  .  .  .  .  .  .  .  .  .  .  . [41m[97m 0 [0m[41m[97m 0 [0m[41m[97m 0 [0m .  .  .  .  .  .  .  .  .  .  .  .  .  . [41m[97m 0 [0m .  .  .  .  .  .  . 
 .  .  .  .  .  .  .  .  .  .  .  .  .  .  .  .  .  .  .  .  .  .  . [41m[97m 0 [0m .  .  .  .  .  .  .  .  .  .  . [41m[97m 0 [0m .  . [41m[97m 0 [0m .  .  . [41m[97m 0 [0m .  .  .  .  .  . [41m[97m 0 [0m . [41m[97m 0 [0m .  .  .  .  .  .  .  . 
  .  .  .  .  .  .  .  .  . [45m[97m 4 [0m .  .  .  .  .  .  .  .  .  .  .  .  .  .  .  .  .  .  .  .  .  .  .  .  .  . [41m[97m 0 [0m .  .  .  .  .  .  .  .  .  .  .  .  .  .  .  .  .  .  .  .  .  .  . 
[41m[97m 0 [0m .  .  .  .  .  .  . [45m[97m 4 [0m . [45m[97m 4 [0m . [45m[97m 4 [0m .  .  .  .  .  .  .  .  .  . [41m[97m 0 [0m .  . [41m[97m 0 [0m[41m[97m 0 [0m .  .  .  .  .  .  .  .  .  .  .  .  .  .  .  .  .  .  .  .  .  .  .  .  .  .  .  .  .  . [41m[97m 0 [0m . 
  .  .  .  .  .  .  .  .  .  .  .  .  .  .  .  .  .  .  .  .  .  .  . [41m[97m 0 [0m[41m[97m 0 [0m .  .  .  .  .  .  .  .  .  .  .  .  .  .  .  .  .  .  .  .  .  .  .  .  .  .  .  .  .  .  .  . [41m[97m 0 [0m[41m[97m 0 [0m . 
 .  .  .  .  .  .  .  .  .  .  .  .  .  .  .  .  .  .  .  .  .  .  . [41m[97m 0 [0m[41m[97m 0 [0m[41m[97m 0 [0m .  .  .  .  .  .  .  .  .  .  .  .  .  .  .  .  .  .  . [44m[97m 3 [0m .  .  .  .  .  .  .  .  . [107m[30m 6 [0m . [41m[97m 0 [0m .  . 
  .  .  .  .  .  .  .  .  .  .  .  .  .  .  .  .  .  .  .  .  .  .  . [41m[97m 0 [0m[41m[97m 0 [0m .  .  .  .  .  .  .  .  .  .  .  .  .  .  .  .  .  . [44m[97m 3 [0m[44m[97m 3 [0m[44m[97m 3 [0m .  .  .  .  .  .  .  .  .  . [41m[97m 0 [0m .  .  . 

================================================================================

epoch=85 alive=130 committed=130 clusters=5 largest=108 meanE=0.87 mediumN=100.17
. = empty | [47m[30m u [0m = undetermined | [41m[97m 0 [0m = cluster 0 | [42m[97m 1 [0m = cluster 1 | [43m[30m 2 [0m = cluster 2 | [44m[97m 3 [0m = cluster 3 | [45m[97m 4 [0m = cluster 4 | [46m[30m 5 [0m = cluster 5 | [107m[30m 6 [0m = cluster 6 | [100m[97m 7 [0m = cluster 7
 .  .  .  .  .  .  .  .  .  .  .  .  .  .  .  .  .  .  .  .  .  .  . [41m[97m 0 [0m .  .  .  . [41m[97m 0 [0m .  .  .  . [41m[97m 0 [0m .  .  .  .  .  .  .  .  . [44m[97m 3 [0m[44m[97m 3 [0m .  .  .  .  .  .  .  .  .  .  .  .  .  .  . 
  .  .  .  .  .  .  .  .  .  .  .  .  .  .  .  .  .  .  .  .  .  .  .  .  .  .  .  . [41m[97m 0 [0m[41m[97m 0 [0m .  .  .  .  .  .  .  .  .  .  .  .  .  .  .  .  .  .  .  .  .  .  .  .  .  .  .  .  .  . 
 .  .  .  .  .  .  .  .  .  .  .  .  .  .  .  .  .  .  .  .  .  .  .  .  .  .  .  . [41m[97m 0 [0m .  .  . [41m[97m 0 [0m .  .  .  .  .  .  .  .  .  .  .  .  .  .  .  .  .  .  .  .  .  .  .  .  .  .  . 
  .  .  .  .  .  .  .  .  .  .  .  .  .  .  .  .  .  .  .  .  .  .  .  .  .  .  .  .  .  .  .  .  .  .  .  .  .  .  .  .  .  .  . [41m[97m 0 [0m .  .  .  .  .  .  .  .  .  .  .  .  .  .  .  . 
 .  .  .  .  .  .  .  .  .  .  .  .  .  .  .  .  .  .  .  .  .  .  .  .  .  .  .  .  .  .  .  .  .  .  .  .  .  .  .  .  .  .  .  .  .  .  .  .  .  .  .  .  .  .  .  .  .  .  .  . 
  .  .  .  .  .  .  .  .  .  .  .  .  .  .  .  .  .  .  .  .  .  .  .  .  .  .  .  .  .  .  .  .  .  .  .  .  .  .  .  .  .  .  .  .  .  .  .  .  .  .  .  .  .  .  .  .  .  .  .  . 
 .  .  .  .  .  .  .  .  .  .  .  .  .  .  .  .  .  .  .  .  .  .  .  .  .  .  .  .  .  .  .  .  .  .  .  .  .  .  .  .  .  .  .  .  .  .  .  .  .  .  .  .  .  .  .  .  .  .  .  . 
  .  .  .  .  .  .  .  .  .  .  .  .  .  .  .  .  .  .  .  .  .  .  .  .  .  .  .  .  .  .  .  .  .  .  .  .  .  .  .  .  .  .  .  .  .  .  .  .  .  .  .  .  .  .  .  .  .  .  .  . 
 .  .  .  .  .  .  .  .  .  .  .  .  .  .  .  .  .  .  .  .  .  .  .  .  .  .  .  .  .  .  .  .  .  .  .  .  .  .  .  .  .  .  .  .  . [43m[30m 2 [0m .  .  .  .  .  .  .  .  .  .  .  .  .  . 
  .  .  .  .  .  .  .  .  .  .  .  .  .  .  .  .  .  .  .  .  .  .  .  .  .  .  .  .  .  .  .  .  .  .  .  .  .  .  .  .  .  .  .  .  .  .  .  .  .  .  .  .  .  .  .  .  .  .  .  . 
 .  .  .  .  .  .  .  .  .  .  .  .  .  .  .  .  .  .  .  .  .  .  .  . [41m[97m 0 [0m .  .  .  .  .  .  .  .  .  .  .  .  .  .  .  .  .  .  .  .  .  .  .  .  .  .  .  .  .  .  .  .  .  .  . 
  .  .  .  .  .  .  .  .  .  .  .  .  .  .  .  .  .  .  .  .  .  .  .  .  .  .  .  .  .  .  .  .  .  .  .  .  .  .  .  .  .  .  .  .  .  .  .  .  .  .  .  .  .  .  .  . [41m[97m 0 [0m .  .  . 
 .  .  .  .  .  .  .  .  .  .  . [45m[97m 4 [0m .  .  .  .  .  .  .  .  .  .  .  .  .  .  .  .  .  . [44m[97m 3 [0m .  .  .  .  .  .  .  .  .  .  .  .  .  .  .  .  .  .  .  .  .  .  .  .  .  .  .  .  . 
  .  .  .  .  .  .  .  .  .  .  . [45m[97m 4 [0m .  .  .  .  .  .  .  .  .  .  .  .  .  .  .  .  .  .  .  .  .  .  .  .  .  .  .  .  .  .  .  .  .  .  .  .  .  .  .  .  .  .  .  . [41m[97m 0 [0m .  .  . 
 .  .  .  .  .  .  .  .  .  .  .  .  .  .  .  .  .  .  .  .  .  .  .  .  .  .  .  .  .  .  .  .  .  .  .  .  .  .  .  .  .  .  .  .  .  .  .  .  .  .  .  .  .  .  .  .  .  .  .  . 
  .  .  .  .  .  .  .  .  .  .  .  .  .  .  .  .  .  . [43m[30m 2 [0m .  .  .  .  .  .  .  .  .  .  .  .  .  .  .  .  .  .  .  .  .  .  .  .  .  .  .  .  .  .  .  .  .  .  .  .  .  .  .  .  . 
 .  .  .  .  .  .  .  .  .  .  .  .  .  .  .  .  .  . [43m[30m 2 [0m .  .  .  .  .  .  .  .  .  .  .  .  .  .  .  .  .  .  .  .  .  .  .  .  .  .  .  .  .  .  .  .  .  .  .  .  .  .  .  .  . 
  .  .  .  .  .  . [41m[97m 0 [0m[41m[97m 0 [0m[41m[97m 0 [0m .  .  .  .  .  .  .  .  .  .  .  .  .  .  .  .  .  .  .  .  .  .  .  .  .  .  .  .  .  .  .  .  .  .  .  .  .  .  .  .  .  .  .  .  .  .  .  .  .  .  . 
 .  .  .  .  .  .  .  . [41m[97m 0 [0m .  .  .  . [41m[97m 0 [0m[41m[97m 0 [0m .  .  .  .  .  .  .  .  .  .  .  .  .  .  .  .  .  .  .  .  .  .  .  .  .  .  .  .  .  .  .  .  .  .  .  .  .  .  .  .  .  .  .  .  . 
  .  .  .  .  .  .  . [41m[97m 0 [0m .  .  .  .  . [41m[97m 0 [0m .  .  .  .  .  .  .  .  .  .  .  .  .  .  .  .  .  .  .  .  .  .  .  .  .  .  .  .  .  .  .  .  .  .  .  .  .  .  .  .  .  .  .  .  .  . 
 .  .  .  .  .  .  .  .  .  .  .  .  .  .  .  .  .  .  .  .  .  .  .  .  .  .  .  .  .  .  .  .  .  .  .  .  .  .  .  .  .  .  .  .  .  .  .  .  .  .  .  .  .  .  .  .  .  .  .  . 
  .  .  .  .  .  .  .  .  .  .  .  .  .  .  .  .  .  .  .  .  .  .  .  .  .  .  .  .  .  .  .  .  .  .  .  .  .  .  .  . [43m[30m 2 [0m . [43m[30m 2 [0m .  .  .  .  .  .  .  .  .  .  .  .  .  .  .  . [41m[97m 0 [0m
 .  .  .  .  . [41m[97m 0 [0m .  .  .  .  .  .  .  .  .  .  .  .  .  .  .  .  .  .  .  .  .  .  .  .  .  .  .  .  .  .  .  .  .  .  .  .  .  .  .  .  .  .  .  .  .  .  .  .  .  . [41m[97m 0 [0m . [41m[97m 0 [0m[41m[97m 0 [0m
  .  .  .  . [41m[97m 0 [0m .  .  . [41m[97m 0 [0m .  . [41m[97m 0 [0m .  .  .  .  .  .  .  .  .  .  .  .  .  .  .  .  .  .  .  .  .  .  .  .  .  .  .  .  .  .  .  .  .  .  . [41m[97m 0 [0m .  .  .  .  .  .  .  .  . [41m[97m 0 [0m[41m[97m 0 [0m . 
 .  .  .  .  .  .  .  . [41m[97m 0 [0m . [41m[97m 0 [0m .  .  . [41m[97m 0 [0m . [41m[97m 0 [0m . [41m[97m 0 [0m .  .  .  .  .  .  .  .  .  .  .  .  .  .  .  .  .  .  .  .  .  .  .  .  .  .  .  .  .  .  .  .  .  .  . [41m[97m 0 [0m .  .  .  .  . 
  .  .  .  .  .  . [41m[97m 0 [0m[41m[97m 0 [0m[41m[97m 0 [0m .  . [41m[97m 0 [0m[41m[97m 0 [0m[41m[97m 0 [0m .  .  .  .  .  .  .  .  .  .  .  .  .  .  .  .  .  .  .  .  .  .  .  .  .  .  . [41m[97m 0 [0m . [41m[97m 0 [0m .  .  .  .  .  .  .  .  .  .  .  .  .  . [107m[30m 6 [0m . 
 .  .  .  .  .  . [41m[97m 0 [0m[41m[97m 0 [0m[41m[97m 0 [0m[41m[97m 0 [0m .  .  .  .  . [41m[97m 0 [0m .  .  .  .  .  .  .  .  .  .  .  .  .  .  .  .  .  .  .  .  .  .  .  .  . [41m[97m 0 [0m[41m[97m 0 [0m .  .  .  .  .  .  .  .  .  .  .  .  .  .  . [107m[30m 6 [0m . 
  .  .  .  . [41m[97m 0 [0m[41m[97m 0 [0m[41m[97m 0 [0m[41m[97m 0 [0m[41m[97m 0 [0m[41m[97m 0 [0m[41m[97m 0 [0m .  .  .  .  .  .  .  .  .  .  .  .  .  .  .  .  .  .  .  .  .  .  .  .  .  .  .  .  .  .  . [41m[97m 0 [0m .  .  .  .  .  .  .  .  .  .  .  .  .  .  .  .  . 
 .  .  .  .  .  .  . [41m[97m 0 [0m . [41m[97m 0 [0m .  .  .  .  .  .  .  . [41m[97m 0 [0m .  .  .  .  .  .  .  .  .  .  .  .  .  .  .  .  .  .  .  .  . [41m[97m 0 [0m[41m[97m 0 [0m . [41m[97m 0 [0m .  .  .  .  .  .  .  .  .  .  .  .  .  .  .  . 
  .  .  .  .  .  .  .  .  .  .  .  .  .  .  .  .  .  .  .  .  .  .  .  .  .  .  .  .  .  .  .  .  .  .  .  .  .  .  .  . [41m[97m 0 [0m .  .  .  .  . [43m[30m 2 [0m .  .  .  .  .  .  .  .  .  .  .  .  . 
 .  .  .  .  .  .  .  .  .  .  .  .  .  .  .  .  .  .  .  .  .  .  .  .  .  .  .  .  .  .  .  .  .  .  .  .  .  . [41m[97m 0 [0m .  . [41m[97m 0 [0m .  .  .  .  . [43m[30m 2 [0m .  .  .  . [41m[97m 0 [0m .  .  .  .  . [41m[97m 0 [0m[41m[97m 0 [0m
  .  .  .  .  .  .  .  .  .  .  .  .  .  .  .  .  .  .  .  .  .  .  .  .  .  .  .  .  .  .  .  .  .  .  .  . [41m[97m 0 [0m . [41m[97m 0 [0m[41m[97m 0 [0m[41m[97m 0 [0m[41m[97m 0 [0m .  .  .  .  .  .  .  .  .  .  . [41m[97m 0 [0m .  .  .  . [41m[97m 0 [0m . 
 . [45m[97m 4 [0m .  .  .  .  .  .  .  .  .  .  .  .  .  .  .  .  .  .  .  .  .  .  .  .  .  .  .  .  .  .  .  .  . [41m[97m 0 [0m[41m[97m 0 [0m[41m[97m 0 [0m[41m[97m 0 [0m .  .  .  .  .  .  .  .  .  .  .  . [41m[97m 0 [0m .  .  .  . [41m[97m 0 [0m[41m[97m 0 [0m .  . 
  . [45m[97m 4 [0m .  .  .  .  .  .  .  .  .  .  .  .  .  .  .  .  .  .  .  .  .  .  .  .  .  .  .  .  .  .  .  .  .  . [41m[97m 0 [0m[41m[97m 0 [0m .  .  .  .  .  .  .  .  .  .  .  .  . [41m[97m 0 [0m[41m[97m 0 [0m .  .  .  .  .  .  . 
 .  .  .  .  .  .  .  .  .  .  .  .  .  .  .  .  .  .  .  .  .  .  .  .  .  .  .  .  .  .  .  .  .  .  .  . [41m[97m 0 [0m[41m[97m 0 [0m .  .  .  .  .  .  .  .  .  .  .  . [41m[97m 0 [0m .  .  .  .  .  .  .  .  . 
  .  .  .  .  .  .  .  .  . [45m[97m 4 [0m .  .  .  .  .  .  .  .  .  .  .  .  . [41m[97m 0 [0m .  .  .  .  .  .  .  .  .  .  .  . [41m[97m 0 [0m .  .  .  .  .  .  .  .  .  .  .  .  .  .  .  .  .  .  .  .  .  .  . 
 .  .  .  .  .  .  .  .  .  . [45m[97m 4 [0m . [45m[97m 4 [0m .  .  .  .  .  .  .  .  .  .  . [41m[97m 0 [0m .  .  .  .  .  .  .  .  .  .  .  .  .  .  .  .  .  .  .  .  .  .  .  .  .  .  .  .  .  .  .  . [41m[97m 0 [0m[41m[97m 0 [0m[41m[97m 0 [0m
  .  .  .  .  .  .  .  .  .  .  .  .  .  .  .  .  .  .  .  .  .  .  . [41m[97m 0 [0m . [41m[97m 0 [0m[41m[97m 0 [0m .  .  .  .  .  .  .  .  .  .  .  .  .  .  .  .  .  .  .  .  .  .  .  .  .  .  .  .  .  .  . [41m[97m 0 [0m . 
 .  .  .  .  .  .  .  .  .  .  .  .  .  .  .  .  .  .  .  .  .  .  .  . [41m[97m 0 [0m[41m[97m 0 [0m .  .  .  .  .  .  .  .  .  .  .  .  .  .  .  .  .  . [44m[97m 3 [0m[44m[97m 3 [0m .  .  .  .  .  .  .  .  . [107m[30m 6 [0m .  . [41m[97m 0 [0m . 
  .  .  .  .  .  .  .  .  .  .  .  .  .  .  .  .  .  .  .  .  .  . [41m[97m 0 [0m[41m[97m 0 [0m .  .  .  .  .  .  .  .  .  .  .  .  .  .  .  .  .  .  .  .  .  .  .  .  .  .  .  .  .  .  .  .  . [41m[97m 0 [0m .  . 

================================================================================

epoch=86 alive=111 committed=111 clusters=5 largest=94 meanE=0.84 mediumN=98.95
. = empty | [47m[30m u [0m = undetermined | [41m[97m 0 [0m = cluster 0 | [42m[97m 1 [0m = cluster 1 | [43m[30m 2 [0m = cluster 2 | [44m[97m 3 [0m = cluster 3 | [45m[97m 4 [0m = cluster 4 | [46m[30m 5 [0m = cluster 5 | [107m[30m 6 [0m = cluster 6 | [100m[97m 7 [0m = cluster 7
 .  .  .  .  .  .  .  .  .  .  .  .  .  .  .  .  .  .  .  .  .  .  . [41m[97m 0 [0m .  .  .  .  . [41m[97m 0 [0m .  .  .  .  .  .  .  .  .  .  .  .  . [44m[97m 3 [0m .  .  .  .  .  .  .  .  .  .  .  .  .  .  .  . 
  .  .  .  .  .  .  .  .  .  .  .  .  .  .  .  .  .  .  .  .  .  .  .  .  .  .  .  . [41m[97m 0 [0m .  .  . [41m[97m 0 [0m[41m[97m 0 [0m .  .  .  .  .  .  .  .  .  .  .  .  .  .  .  .  .  .  .  .  .  .  .  .  .  . 
 .  .  .  .  .  .  .  .  .  .  .  .  .  .  .  .  .  .  .  .  .  .  .  .  .  .  . [41m[97m 0 [0m .  .  .  .  .  .  .  .  .  .  .  .  .  .  .  .  .  .  .  .  .  .  .  .  .  .  .  .  .  .  .  . 
  .  .  .  .  .  .  .  .  .  .  .  .  .  .  .  .  .  .  .  .  .  .  .  .  .  .  .  .  .  .  .  .  .  .  .  .  .  .  .  .  .  . [41m[97m 0 [0m .  .  .  .  .  .  .  .  .  .  .  .  .  .  .  .  . 
 .  .  .  .  .  .  .  .  .  .  .  .  .  .  .  .  .  .  .  .  .  .  .  .  .  .  .  .  .  .  .  .  .  .  .  .  .  .  .  .  .  .  .  .  .  .  .  .  .  .  .  .  .  .  .  .  .  .  .  . 
  .  .  .  .  .  .  .  .  .  .  .  .  .  .  .  .  .  .  .  .  .  .  .  .  .  .  .  .  .  .  .  .  .  .  .  .  .  .  .  .  .  .  .  .  .  .  .  .  .  .  .  .  .  .  .  .  .  .  .  . 
 .  .  .  .  .  .  .  .  .  .  .  .  .  .  .  .  .  .  .  .  .  .  .  .  .  .  .  .  .  .  .  .  .  .  .  .  .  .  .  .  .  .  .  .  .  .  .  .  .  .  .  .  .  .  .  .  .  .  .  . 
  .  .  .  .  .  .  .  .  .  .  .  .  .  .  .  .  .  .  .  .  .  .  .  .  .  .  .  .  .  .  .  .  .  .  .  .  .  .  .  .  .  .  .  .  .  .  .  .  .  .  .  .  .  .  .  .  .  .  .  . 
 .  .  .  .  .  .  .  .  .  .  .  .  .  .  .  .  .  .  .  .  .  .  .  .  .  .  .  .  .  .  .  .  .  .  .  .  .  .  .  .  .  .  .  .  .  . [43m[30m 2 [0m .  .  .  .  .  .  .  .  .  .  .  .  . 
  .  .  .  .  .  .  .  .  .  .  .  .  .  .  .  .  .  .  .  .  .  .  .  .  .  .  .  .  .  .  .  .  .  .  .  .  .  .  .  .  .  .  .  .  .  .  .  .  .  .  .  .  .  .  .  .  .  .  .  . 
 .  .  .  .  .  .  .  .  .  .  .  .  .  .  .  .  .  .  .  .  .  .  .  .  .  .  .  .  .  .  .  .  .  .  .  .  .  .  .  .  .  .  .  .  .  .  .  .  .  .  .  .  .  .  .  .  .  .  .  . 
  .  .  .  .  .  .  .  .  .  .  .  .  .  .  .  .  .  .  .  .  .  .  .  .  .  .  .  .  .  .  .  .  .  .  .  .  .  .  .  .  .  .  .  .  .  .  .  .  .  .  .  .  .  .  .  .  .  .  .  . 
 .  .  .  .  .  .  .  .  .  .  . [45m[97m 4 [0m .  .  .  .  .  .  .  .  .  .  .  .  .  .  .  .  .  .  .  .  .  .  .  .  .  .  .  .  .  .  .  .  .  .  .  .  .  .  .  .  .  .  .  . [41m[97m 0 [0m .  .  . 
  .  .  .  .  .  .  .  .  .  .  .  .  .  .  .  .  .  .  .  .  .  .  .  .  .  .  .  .  . [44m[97m 3 [0m .  .  .  .  .  .  .  .  .  .  .  .  .  .  .  .  .  .  .  .  .  .  .  .  .  .  .  .  .  . 
 .  .  .  .  .  .  .  .  .  .  .  .  .  .  .  .  .  .  .  .  .  .  .  .  .  .  .  .  .  .  .  .  .  .  .  .  .  .  .  .  .  .  .  .  .  .  .  .  .  .  .  .  .  .  .  .  .  .  .  . 
  .  .  .  .  .  .  .  .  .  .  .  .  .  .  .  .  .  .  .  .  .  .  .  .  .  .  .  .  .  .  .  .  .  .  .  .  .  .  .  .  .  .  .  .  .  .  .  .  .  .  .  .  .  .  .  .  .  .  .  . 
 .  .  .  .  .  .  . [41m[97m 0 [0m .  .  .  .  .  .  .  .  . [43m[30m 2 [0m .  .  .  .  .  .  .  .  .  .  .  .  .  .  .  .  .  .  .  .  .  .  .  .  .  .  .  .  .  .  .  .  .  .  .  .  .  .  .  .  .  . 
  .  .  .  .  .  .  .  .  .  .  .  .  .  .  .  .  .  .  .  .  .  .  .  .  .  .  .  .  .  .  .  .  .  .  .  .  .  .  .  .  .  .  .  .  .  .  .  .  .  .  .  .  .  .  .  .  .  .  .  . 
 .  .  .  .  .  .  . [41m[97m 0 [0m[41m[97m 0 [0m .  .  .  .  . [41m[97m 0 [0m .  .  .  .  .  .  .  .  .  .  .  .  .  .  .  .  .  .  .  .  .  .  .  .  .  .  .  .  .  .  .  .  .  .  .  .  .  .  .  .  .  .  .  .  . 
  .  .  .  .  .  .  . [41m[97m 0 [0m .  .  .  . [41m[97m 0 [0m . [41m[97m 0 [0m .  .  .  .  .  .  .  .  .  .  .  .  .  .  .  .  .  .  .  .  .  .  .  .  .  .  .  .  .  .  .  .  .  .  .  .  .  .  .  .  .  .  .  .  . 
 .  .  .  .  .  .  .  .  .  .  .  .  .  .  .  .  .  .  .  .  .  .  .  .  .  .  .  .  .  .  .  .  .  .  .  .  .  .  .  .  .  .  .  .  .  .  .  .  .  .  .  .  .  .  .  .  .  .  .  . 
  .  .  .  .  .  .  .  .  .  .  .  .  .  .  .  .  .  .  .  .  .  .  .  .  .  .  .  .  .  .  .  .  .  .  .  .  .  .  .  .  . [43m[30m 2 [0m[43m[30m 2 [0m .  .  .  .  .  .  .  .  .  .  .  .  .  .  . [41m[97m 0 [0m . 
 .  .  .  . [41m[97m 0 [0m[41m[97m 0 [0m .  .  .  .  .  .  .  .  .  .  .  .  .  .  .  .  .  .  .  .  .  .  .  .  .  .  .  .  .  .  .  .  .  .  .  .  .  .  .  .  .  .  .  .  .  .  .  .  .  .  . [41m[97m 0 [0m .  . 
  .  .  .  .  .  .  .  .  .  .  .  .  .  .  .  .  .  .  .  .  .  .  .  .  .  .  .  .  .  .  .  .  .  .  .  .  .  .  .  .  .  .  .  .  .  . [41m[97m 0 [0m .  .  .  .  .  .  .  . [41m[97m 0 [0m . [41m[97m 0 [0m .  . 
 .  .  .  .  .  .  . [41m[97m 0 [0m .  .  . [41m[97m 0 [0m . [41m[97m 0 [0m .  .  .  .  .  .  .  .  .  .  .  .  .  .  .  .  .  .  .  .  .  .  .  .  .  .  .  .  .  .  .  .  .  .  .  .  .  .  .  .  .  .  . [41m[97m 0 [0m .  . 
  .  .  .  .  .  . [41m[97m 0 [0m[41m[97m 0 [0m[41m[97m 0 [0m[41m[97m 0 [0m . [41m[97m 0 [0m[41m[97m 0 [0m[41m[97m 0 [0m .  . [41m[97m 0 [0m .  .  .  .  .  .  .  .  .  .  .  .  .  .  .  .  .  .  .  .  .  .  .  .  . [41m[97m 0 [0m .  .  .  .  .  .  .  .  .  .  .  .  .  .  .  .  . 
 .  .  .  .  . [41m[97m 0 [0m . [41m[97m 0 [0m[41m[97m 0 [0m[41m[97m 0 [0m[41m[97m 0 [0m .  .  .  .  .  .  .  .  .  .  .  .  .  .  .  .  .  .  .  .  .  .  .  .  .  .  .  .  .  .  .  .  .  .  .  .  .  .  .  .  .  .  .  .  .  .  .  .  . 
  .  .  .  . [41m[97m 0 [0m[41m[97m 0 [0m[41m[97m 0 [0m . [41m[97m 0 [0m . [41m[97m 0 [0m .  .  .  .  .  .  .  .  .  .  .  .  .  .  .  .  .  .  .  .  .  .  .  .  .  .  .  .  .  . [41m[97m 0 [0m[41m[97m 0 [0m .  .  .  .  .  .  .  .  .  .  .  .  .  .  .  .  . 
 .  .  .  .  .  . [41m[97m 0 [0m . [41m[97m 0 [0m[41m[97m 0 [0m .  .  .  .  .  .  .  .  .  .  .  .  .  .  .  .  .  .  .  .  .  .  .  .  .  .  .  .  .  . [41m[97m 0 [0m[41m[97m 0 [0m[41m[97m 0 [0m .  .  .  .  .  .  .  .  .  .  .  .  .  .  .  .  . 
  .  .  .  .  .  .  .  .  .  .  .  .  .  .  .  .  .  . [41m[97m 0 [0m .  .  .  .  .  .  .  .  .  .  .  .  .  .  .  .  .  .  .  .  . [41m[97m 0 [0m .  .  .  .  .  . [43m[30m 2 [0m .  .  .  .  .  .  .  .  .  .  .  . 
 .  .  .  .  .  .  .  .  .  .  .  .  .  .  .  .  .  .  .  .  .  .  .  .  .  .  .  .  .  .  .  .  .  .  .  .  .  .  . [41m[97m 0 [0m[41m[97m 0 [0m . [41m[97m 0 [0m .  .  . [43m[30m 2 [0m .  .  .  .  .  .  .  .  .  .  . [41m[97m 0 [0m . 
  .  .  .  .  .  .  .  .  .  .  .  .  .  .  .  .  .  .  .  .  .  .  .  .  .  .  .  .  .  .  .  .  .  .  .  . [41m[97m 0 [0m[41m[97m 0 [0m[41m[97m 0 [0m .  .  .  .  .  .  .  .  .  .  .  .  . [41m[97m 0 [0m[41m[97m 0 [0m .  .  . [41m[97m 0 [0m[41m[97m 0 [0m[41m[97m 0 [0m
 .  . [45m[97m 4 [0m .  .  .  .  .  .  .  .  .  .  .  .  .  .  .  .  .  .  .  .  .  .  .  .  .  .  .  .  .  .  .  . [41m[97m 0 [0m[41m[97m 0 [0m[41m[97m 0 [0m .  .  .  .  .  .  .  .  .  .  .  .  . [41m[97m 0 [0m[41m[97m 0 [0m .  .  .  . [41m[97m 0 [0m .  . 
 [45m[97m 4 [0m .  .  .  .  .  .  .  .  .  .  .  .  .  .  .  .  .  .  .  .  .  .  .  .  .  .  .  .  .  .  .  .  .  . [41m[97m 0 [0m . [41m[97m 0 [0m[41m[97m 0 [0m .  .  .  .  .  .  .  .  .  .  .  . [41m[97m 0 [0m .  .  .  .  .  .  .  . 
 .  .  .  .  .  .  .  .  .  .  .  .  .  .  .  .  .  .  .  .  .  .  .  .  .  .  .  .  .  .  .  .  .  .  .  .  . [41m[97m 0 [0m .  .  .  .  .  .  .  .  .  .  .  .  . [41m[97m 0 [0m .  .  .  .  .  .  .  . 
  .  .  .  .  .  .  .  .  .  .  .  .  .  .  .  .  .  .  .  .  .  .  .  .  .  .  .  .  .  .  .  .  .  .  . [41m[97m 0 [0m . [41m[97m 0 [0m .  .  .  .  .  .  .  .  .  .  .  .  .  .  .  .  .  .  .  .  .  . 
 .  .  .  .  .  .  .  .  .  .  . [45m[97m 4 [0m[45m[97m 4 [0m .  .  .  .  .  .  .  .  .  .  . [41m[97m 0 [0m .  .  .  .  .  .  .  .  .  .  .  .  .  .  .  .  .  .  .  .  .  .  .  .  .  .  .  .  .  .  .  . [41m[97m 0 [0m .  . 
  .  .  .  .  .  .  .  .  .  .  .  .  .  .  .  .  .  .  .  .  .  .  .  . [41m[97m 0 [0m[41m[97m 0 [0m .  .  .  .  .  .  .  .  .  .  .  .  .  .  .  .  .  .  .  .  .  .  .  .  .  .  .  .  .  .  . [41m[97m 0 [0m[41m[97m 0 [0m[41m[97m 0 [0m
 .  .  .  .  .  .  .  .  .  .  .  .  .  .  .  .  .  .  .  .  .  .  . [41m[97m 0 [0m[41m[97m 0 [0m[41m[97m 0 [0m .  .  .  .  .  .  .  .  .  .  .  .  .  .  .  .  .  . [44m[97m 3 [0m[44m[97m 3 [0m .  .  .  .  .  .  .  .  .  .  . [41m[97m 0 [0m[41m[97m 0 [0m . 
  .  .  .  .  .  .  .  .  .  .  .  .  .  .  .  .  .  .  .  .  .  .  .  . [41m[97m 0 [0m .  .  .  .  .  .  .  .  .  .  .  .  .  .  .  .  .  .  . [44m[97m 3 [0m .  .  .  .  .  .  .  .  .  . [107m[30m 6 [0m .  .  .  . 

================================================================================

epoch=87 alive=87 committed=87 clusters=4 largest=77 meanE=0.88 mediumN=97.73
. = empty | [47m[30m u [0m = undetermined | [41m[97m 0 [0m = cluster 0 | [42m[97m 1 [0m = cluster 1 | [43m[30m 2 [0m = cluster 2 | [44m[97m 3 [0m = cluster 3 | [45m[97m 4 [0m = cluster 4 | [46m[30m 5 [0m = cluster 5 | [107m[30m 6 [0m = cluster 6 | [100m[97m 7 [0m = cluster 7
 .  .  .  .  .  .  .  .  .  .  .  .  .  .  .  .  .  .  .  .  .  .  . [41m[97m 0 [0m .  .  .  . [41m[97m 0 [0m .  .  .  . [41m[97m 0 [0m .  .  .  .  .  .  .  .  .  .  .  .  .  .  .  .  .  .  .  .  .  .  .  .  .  . 
  .  .  .  .  .  .  .  .  .  .  .  .  .  .  .  .  .  .  .  .  .  .  .  .  .  .  . [41m[97m 0 [0m[41m[97m 0 [0m .  .  .  .  .  .  .  .  .  .  .  .  .  .  .  .  .  .  .  .  .  .  .  .  .  .  .  .  .  .  . 
 .  .  .  .  .  .  .  .  .  .  .  .  .  .  .  .  .  .  .  .  .  .  .  .  .  .  .  .  .  .  .  . [41m[97m 0 [0m .  .  .  .  .  .  .  .  .  .  .  .  .  .  .  .  .  .  .  .  .  .  .  .  .  .  . 
  .  .  .  .  .  .  .  .  .  .  .  .  .  .  .  .  .  .  .  .  .  .  .  .  .  .  .  .  .  .  .  .  .  .  .  .  .  .  .  .  .  .  .  .  .  .  .  .  .  .  .  .  .  .  .  .  .  .  .  . 
 .  .  .  .  .  .  .  .  .  .  .  .  .  .  .  .  .  .  .  .  .  .  .  .  .  .  .  .  .  .  .  .  .  .  .  .  .  .  .  .  .  .  .  .  .  .  .  .  .  .  .  .  .  .  .  .  .  .  .  . 
  .  .  .  .  .  .  .  .  .  .  .  .  .  .  .  .  .  .  .  .  .  .  .  .  .  .  .  .  .  .  .  .  .  .  .  .  .  .  .  .  .  .  .  .  .  .  .  .  .  .  .  .  .  .  .  .  .  .  .  . 
 .  .  .  .  .  .  .  .  .  .  .  .  .  .  .  .  .  .  .  .  .  .  .  .  .  .  .  .  .  .  .  .  .  .  .  .  .  .  .  .  .  .  .  .  .  .  .  .  .  .  .  .  .  .  .  .  .  .  .  . 
  .  .  .  .  .  .  .  .  .  .  .  .  .  .  .  .  .  .  .  .  .  .  .  .  .  .  .  .  .  .  .  .  .  .  .  .  .  .  .  .  .  .  .  .  .  . [43m[30m 2 [0m .  .  .  .  .  .  .  .  .  .  .  .  . 
 .  .  .  .  .  .  .  .  .  .  .  .  .  .  .  .  .  .  .  .  .  .  .  .  .  .  .  .  .  .  .  .  .  .  .  .  .  .  .  .  .  .  .  .  .  .  .  .  .  .  .  .  .  .  .  .  .  .  .  . 
  .  .  .  .  .  .  .  .  .  .  .  .  .  .  .  .  .  .  .  .  .  .  .  .  .  .  .  .  .  .  .  .  .  .  .  .  .  .  .  .  .  .  .  .  .  .  .  .  .  .  .  .  .  .  .  .  .  .  .  . 
 .  .  .  .  .  .  .  .  .  .  .  .  .  .  .  .  .  .  .  .  .  .  .  .  .  .  .  .  .  .  .  .  .  .  .  .  .  .  .  .  .  .  .  .  .  .  .  .  .  .  .  .  .  .  .  .  .  .  .  . 
  .  .  .  .  .  .  .  .  .  .  .  .  .  .  .  .  .  .  .  .  .  .  .  .  .  .  .  .  .  .  .  .  .  .  .  .  .  .  .  .  .  .  .  .  .  .  .  .  .  .  .  .  .  .  .  .  . [41m[97m 0 [0m .  . 
 .  .  .  .  .  .  .  .  .  .  .  .  .  .  .  .  .  .  .  .  .  .  .  .  .  .  .  .  . [44m[97m 3 [0m .  .  .  .  .  .  .  .  .  .  .  .  .  .  .  .  .  .  .  .  .  .  .  .  .  .  .  .  .  . 
  .  .  .  .  .  .  .  .  .  .  .  .  .  .  .  .  .  .  .  .  .  .  .  .  .  .  .  .  .  .  .  .  .  .  .  .  .  .  .  .  .  .  .  .  .  .  .  .  .  .  .  .  .  .  .  .  .  .  .  . 
 .  .  .  .  .  .  .  .  .  .  .  .  .  .  .  .  .  .  .  .  .  .  .  .  .  .  .  .  .  .  .  .  .  .  .  .  .  .  .  .  .  .  .  .  .  .  .  .  .  .  .  .  .  .  .  .  .  .  .  . 
  .  .  .  .  .  .  .  .  .  .  .  .  .  .  .  .  .  .  .  .  .  .  .  .  .  .  .  .  .  .  .  .  .  .  .  .  .  .  .  .  .  .  .  .  .  .  .  .  .  .  .  .  .  .  .  .  .  .  .  . 
 .  .  .  .  .  .  .  .  .  .  .  .  .  .  .  .  .  .  .  .  .  .  .  .  .  .  .  .  .  .  .  .  .  .  .  .  .  .  .  .  .  .  .  .  .  .  .  .  .  .  .  .  .  .  .  .  .  .  .  . 
  .  .  .  .  .  .  . [41m[97m 0 [0m .  .  .  .  .  .  .  .  . [43m[30m 2 [0m .  .  .  .  .  .  .  .  .  .  .  .  .  .  .  .  .  .  .  .  .  .  .  .  .  .  .  .  .  .  .  .  .  .  .  .  .  .  .  .  .  . 
 .  .  .  .  .  .  .  .  .  .  .  .  .  .  .  .  .  .  .  .  .  .  .  .  .  .  .  .  .  .  .  .  .  .  .  .  .  .  .  .  .  .  .  .  .  .  .  .  .  .  .  .  .  .  .  .  .  .  .  . 
  .  .  .  .  .  . [41m[97m 0 [0m[41m[97m 0 [0m[41m[97m 0 [0m .  .  . [41m[97m 0 [0m[41m[97m 0 [0m[41m[97m 0 [0m .  .  .  .  .  .  .  .  .  .  .  .  .  .  .  .  .  .  .  .  .  .  .  .  .  .  .  .  .  .  .  .  .  .  .  .  .  .  .  .  .  .  .  .  . 
 .  .  .  .  .  .  .  .  .  .  .  .  .  .  .  .  .  .  .  .  .  .  .  .  .  .  .  .  .  .  .  .  .  .  .  .  .  .  .  .  .  . [43m[30m 2 [0m .  .  .  .  .  .  .  .  .  .  .  .  .  .  .  .  . 
  .  .  .  .  .  .  .  .  .  .  .  .  .  .  .  .  .  .  .  .  .  .  .  .  .  .  .  .  .  .  .  .  .  .  .  .  .  .  .  .  .  .  .  .  .  .  .  .  .  .  .  .  .  .  .  .  .  .  .  . 
 .  .  .  .  .  .  .  .  .  .  .  .  .  .  .  .  .  .  .  .  .  .  .  .  .  .  .  .  .  .  .  .  .  .  .  .  .  .  .  .  . [43m[30m 2 [0m .  .  .  .  .  .  .  .  .  .  .  .  .  .  . [41m[97m 0 [0m .  . 
  .  .  .  . [41m[97m 0 [0m .  .  .  .  .  .  .  .  .  .  .  .  .  .  .  .  .  .  .  .  .  .  .  .  .  .  .  .  .  .  .  .  .  .  .  .  .  .  .  .  .  .  .  .  .  .  .  .  .  . [41m[97m 0 [0m[41m[97m 0 [0m .  .  . 
 .  .  .  .  .  .  . [41m[97m 0 [0m[41m[97m 0 [0m .  . [41m[97m 0 [0m[41m[97m 0 [0m[41m[97m 0 [0m .  .  . [41m[97m 0 [0m .  .  .  .  .  .  .  .  .  .  .  .  .  .  .  .  .  .  .  .  .  .  .  .  .  .  . [41m[97m 0 [0m .  .  .  .  .  .  .  .  .  .  .  .  .  . 
  .  .  .  .  .  . [41m[97m 0 [0m[41m[97m 0 [0m .  . [41m[97m 0 [0m .  .  .  .  .  .  .  .  .  .  .  .  .  .  .  .  .  .  .  .  .  .  .  .  .  .  .  .  .  .  . [41m[97m 0 [0m .  .  .  .  .  .  .  .  .  .  .  .  .  .  .  .  . 
 .  .  .  .  . [41m[97m 0 [0m[41m[97m 0 [0m[41m[97m 0 [0m .  . [41m[97m 0 [0m . [41m[97m 0 [0m .  .  .  .  .  .  .  .  .  .  .  .  .  .  .  .  .  .  .  .  .  .  .  .  .  .  .  .  . [41m[97m 0 [0m .  .  .  .  .  .  .  .  .  .  .  .  .  .  .  .  . 
  .  .  .  .  . [41m[97m 0 [0m . [41m[97m 0 [0m . [41m[97m 0 [0m[41m[97m 0 [0m .  .  .  .  .  .  .  .  .  .  .  .  .  .  .  .  .  .  .  .  .  .  .  .  .  .  .  .  .  .  .  .  .  .  .  .  .  .  .  .  .  .  .  .  .  .  .  .  . 
 .  .  .  .  .  . [41m[97m 0 [0m . [41m[97m 0 [0m[41m[97m 0 [0m .  .  .  .  .  .  .  .  .  .  .  .  .  .  .  .  .  .  .  .  .  .  .  .  .  .  .  .  .  .  . [41m[97m 0 [0m .  .  .  .  .  .  .  .  .  .  .  .  .  .  .  .  .  . 
  .  .  .  .  .  .  .  .  .  .  .  .  .  .  .  .  .  .  .  .  .  .  .  .  .  .  .  .  .  .  .  .  .  .  .  .  .  .  . [41m[97m 0 [0m . [41m[97m 0 [0m[41m[97m 0 [0m .  .  .  .  .  .  .  .  .  .  .  .  .  .  .  .  . 
 .  .  .  .  .  .  .  .  .  .  .  .  .  .  .  .  .  .  .  .  .  .  .  .  .  .  .  .  .  .  .  .  .  .  .  .  .  .  .  . [41m[97m 0 [0m .  .  .  .  . [43m[30m 2 [0m[43m[30m 2 [0m .  .  .  .  . [41m[97m 0 [0m .  .  .  .  . [41m[97m 0 [0m
  .  .  .  .  .  .  .  .  .  .  .  .  .  .  .  .  .  .  .  .  .  .  .  .  .  .  .  .  .  .  .  .  .  .  . [41m[97m 0 [0m .  . [41m[97m 0 [0m[41m[97m 0 [0m .  .  .  .  .  .  .  .  .  .  .  .  .  .  .  .  .  .  . [41m[97m 0 [0m
 . [45m[97m 4 [0m .  .  .  .  .  .  .  .  .  .  .  .  .  .  .  .  .  .  .  .  .  .  .  .  .  .  .  .  .  .  .  .  .  .  .  . [41m[97m 0 [0m .  .  .  .  .  .  .  .  .  .  .  .  .  .  .  .  . [41m[97m 0 [0m . [41m[97m 0 [0m . 
  .  .  .  .  .  .  .  .  .  .  .  .  .  .  .  .  .  .  .  .  .  .  .  .  .  .  .  .  .  .  .  .  .  .  . [41m[97m 0 [0m[41m[97m 0 [0m[41m[97m 0 [0m[41m[97m 0 [0m .  .  .  .  .  .  .  .  .  .  . [41m[97m 0 [0m . [41m[97m 0 [0m .  .  .  .  .  .  . 
 .  .  .  .  .  .  .  .  .  .  .  .  .  .  .  .  .  .  .  .  .  .  .  .  .  .  .  .  .  .  .  .  .  .  .  . [41m[97m 0 [0m[41m[97m 0 [0m .  .  .  .  .  .  .  .  .  .  .  .  .  .  .  .  .  .  .  .  .  . 
  .  .  .  .  .  .  .  .  .  .  .  .  .  .  .  .  .  .  .  .  .  .  .  .  .  .  .  .  .  .  .  .  .  .  .  . [41m[97m 0 [0m .  .  .  .  .  .  .  .  .  .  .  .  .  .  .  .  .  .  .  .  .  .  . 
 .  .  .  .  .  .  .  .  .  .  . [45m[97m 4 [0m .  .  .  .  .  .  .  .  .  .  .  .  . [41m[97m 0 [0m .  .  .  .  .  .  .  .  .  .  .  .  .  .  .  .  .  .  .  .  .  .  .  .  .  .  .  .  .  .  . [41m[97m 0 [0m[41m[97m 0 [0m . 
  .  .  .  .  .  .  .  .  .  .  .  .  .  .  .  .  .  .  .  .  .  .  .  .  . [41m[97m 0 [0m[41m[97m 0 [0m .  .  .  .  .  .  .  .  .  .  .  .  .  .  .  .  .  .  .  .  .  .  .  .  .  .  .  .  .  .  . [41m[97m 0 [0m[41m[97m 0 [0m
 .  .  .  .  .  .  .  .  .  .  .  .  .  .  .  .  .  .  .  .  .  .  . [41m[97m 0 [0m .  .  .  .  .  .  .  .  .  .  .  .  .  .  .  .  .  .  .  .  .  .  .  .  .  .  .  .  .  .  .  .  .  .  . [41m[97m 0 [0m
  .  .  .  .  .  .  .  .  .  .  .  .  .  .  .  .  .  .  .  .  .  .  . [41m[97m 0 [0m[41m[97m 0 [0m .  .  .  .  .  .  .  .  .  .  .  .  .  .  .  .  .  . [44m[97m 3 [0m .  .  .  .  .  .  .  .  .  .  .  .  . [41m[97m 0 [0m .  . 

================================================================================

epoch=88 alive=72 committed=72 clusters=3 largest=66 meanE=0.88 mediumN=96.61
. = empty | [47m[30m u [0m = undetermined | [41m[97m 0 [0m = cluster 0 | [42m[97m 1 [0m = cluster 1 | [43m[30m 2 [0m = cluster 2 | [44m[97m 3 [0m = cluster 3 | [45m[97m 4 [0m = cluster 4 | [46m[30m 5 [0m = cluster 5 | [107m[30m 6 [0m = cluster 6 | [100m[97m 7 [0m = cluster 7
 .  .  .  .  .  .  .  .  .  .  .  .  .  .  .  .  .  .  .  .  .  .  .  . [41m[97m 0 [0m .  . [41m[97m 0 [0m[41m[97m 0 [0m .  .  .  .  .  .  .  .  .  .  .  .  .  .  .  .  .  .  .  .  .  .  .  .  .  .  .  .  .  .  . 
  .  .  .  .  .  .  .  .  .  .  .  .  .  .  .  .  .  .  .  .  .  .  .  .  .  .  .  .  .  .  .  . [41m[97m 0 [0m .  .  .  .  .  .  .  .  .  .  .  .  .  .  .  .  .  .  .  .  .  .  .  .  .  .  . 
 .  .  .  .  .  .  .  .  .  .  .  .  .  .  .  .  .  .  .  .  .  .  .  .  .  .  . [41m[97m 0 [0m .  .  .  .  .  .  .  .  .  .  .  .  .  .  .  .  .  .  .  .  .  .  .  .  .  .  .  .  .  .  .  . 
  .  .  .  .  .  .  .  .  .  .  .  .  .  .  .  .  .  .  .  .  .  .  .  .  .  .  .  .  .  .  .  .  .  .  .  .  .  .  .  .  .  .  .  .  .  .  .  .  .  .  .  .  .  .  .  .  .  .  .  . 
 .  .  .  .  .  .  .  .  .  .  .  .  .  .  .  .  .  .  .  .  .  .  .  .  .  .  .  .  .  .  .  .  .  .  .  .  .  .  .  .  .  .  .  .  .  .  .  .  .  .  .  .  .  .  .  .  .  .  .  . 
  .  .  .  .  .  .  .  .  .  .  .  .  .  .  .  .  .  .  .  .  .  .  .  .  .  .  .  .  .  .  .  .  .  .  .  .  .  .  .  .  .  .  .  .  .  .  .  .  .  .  .  .  .  .  .  .  .  .  .  . 
 .  .  .  .  .  .  .  .  .  .  .  .  .  .  .  .  .  .  .  .  .  .  .  .  .  .  .  .  .  .  .  .  .  .  .  .  .  .  .  .  .  .  .  .  .  .  .  .  .  .  .  .  .  .  .  .  .  .  .  . 
  .  .  .  .  .  .  .  .  .  .  .  .  .  .  .  .  .  .  .  .  .  .  .  .  .  .  .  .  .  .  .  .  .  .  .  .  .  .  .  .  .  .  .  .  . [43m[30m 2 [0m .  .  .  .  .  .  .  .  .  .  .  .  .  . 
 .  .  .  .  .  .  .  .  .  .  .  .  .  .  .  .  .  .  .  .  .  .  .  .  .  .  .  .  .  .  .  .  .  .  .  .  .  .  .  .  .  .  .  .  .  .  .  .  .  .  .  .  .  .  .  .  .  .  .  . 
  .  .  .  .  .  .  .  .  .  .  .  .  .  .  .  .  .  .  .  .  .  .  .  .  .  .  .  .  .  .  .  .  .  .  .  .  .  .  .  .  .  .  .  .  .  .  .  .  .  .  .  .  .  .  .  .  .  .  .  . 
 .  .  .  .  .  .  .  .  .  .  .  .  .  .  .  .  .  .  .  .  .  .  .  .  .  .  .  .  .  .  .  .  .  .  .  .  .  .  .  .  .  .  .  .  .  .  .  .  .  .  .  .  .  .  .  .  .  .  .  . 
  .  .  .  .  .  .  .  .  .  .  .  .  .  .  .  .  .  .  .  .  .  .  .  .  .  .  .  .  .  .  .  .  .  .  .  .  .  .  .  .  .  .  .  .  .  .  .  .  .  .  .  .  .  .  .  .  .  .  .  . 
 .  .  .  .  .  .  .  .  .  .  .  .  .  .  .  .  .  .  .  .  .  .  .  .  .  .  .  .  .  .  .  .  .  .  .  .  .  .  .  .  .  .  .  .  .  .  .  .  .  .  .  .  .  .  .  .  . [41m[97m 0 [0m .  . 
  .  .  .  .  .  .  .  .  .  .  .  .  .  .  .  .  .  .  .  .  .  .  .  .  .  .  .  .  .  .  .  .  .  .  .  .  .  .  .  .  .  .  .  .  .  .  .  .  .  .  .  .  .  .  .  .  .  .  .  . 
 .  .  .  .  .  .  .  .  .  .  .  .  .  .  .  .  .  .  .  .  .  .  .  .  .  .  .  .  .  .  .  .  .  .  .  .  .  .  .  .  .  .  .  .  .  .  .  .  .  .  .  .  .  .  .  .  .  .  .  . 
  .  .  .  .  .  .  .  .  .  .  .  .  .  .  .  .  .  .  .  .  .  .  .  .  .  .  .  .  .  .  .  .  .  .  .  .  .  .  .  .  .  .  .  .  .  .  .  .  .  .  .  .  .  .  .  .  .  .  .  . 
 .  .  .  .  .  .  .  .  .  .  .  .  .  .  .  .  .  .  .  .  .  .  .  .  .  .  .  .  .  .  .  .  .  .  .  .  .  .  .  .  .  .  .  .  .  .  .  .  .  .  .  .  .  .  .  .  .  .  .  . 
  .  .  .  .  .  .  .  .  .  .  .  .  .  .  .  .  .  .  .  .  .  .  .  .  .  .  .  .  .  .  .  .  .  .  .  .  .  .  .  .  .  .  .  .  .  .  .  .  .  .  .  .  .  .  .  .  .  .  .  . 
 .  .  .  .  .  .  . [41m[97m 0 [0m .  .  .  .  .  . [41m[97m 0 [0m .  .  .  .  .  .  .  .  .  .  .  .  .  .  .  .  .  .  .  .  .  .  .  .  .  .  .  .  .  .  .  .  .  .  .  .  .  .  .  .  .  .  .  .  . 
  .  .  .  .  .  . [41m[97m 0 [0m[41m[97m 0 [0m .  .  .  .  .  .  .  .  .  .  .  .  .  .  .  .  .  .  .  .  .  .  .  .  .  .  .  .  .  .  .  .  .  .  .  .  .  .  .  .  .  .  .  .  .  .  .  .  .  .  .  . 
 .  .  .  .  .  .  . [41m[97m 0 [0m .  .  .  .  . [41m[97m 0 [0m .  .  .  .  .  .  .  .  .  .  .  .  .  .  .  .  .  .  .  .  .  .  .  .  .  .  .  .  .  .  .  .  .  .  .  .  .  .  .  .  .  .  .  .  .  . 
  .  .  .  .  .  .  .  .  .  .  .  .  .  .  .  .  .  .  .  .  .  .  .  .  .  .  .  .  .  .  .  .  .  .  .  .  .  .  .  .  . [43m[30m 2 [0m[43m[30m 2 [0m .  .  .  .  .  .  .  .  .  .  .  .  .  .  .  .  . 
 .  .  .  .  .  .  .  .  .  .  .  .  .  .  .  .  .  .  .  .  .  .  .  .  .  .  .  .  .  .  .  .  .  .  .  .  .  .  .  .  .  .  .  .  .  .  .  .  .  .  .  .  .  .  .  . [41m[97m 0 [0m[41m[97m 0 [0m .  . 
  .  .  .  .  .  .  .  .  .  .  .  .  .  .  .  .  . [41m[97m 0 [0m .  .  .  .  .  .  .  .  .  .  .  .  .  .  .  .  .  .  .  .  .  .  .  .  .  .  .  .  .  .  .  .  .  .  .  .  .  . [41m[97m 0 [0m .  .  . 
 .  .  . [41m[97m 0 [0m .  . [41m[97m 0 [0m[41m[97m 0 [0m[41m[97m 0 [0m .  . [41m[97m 0 [0m .  .  .  .  .  .  .  .  .  .  .  .  .  .  .  .  .  .  .  .  .  .  .  .  .  .  .  .  .  .  .  .  .  . [41m[97m 0 [0m .  .  .  .  .  .  .  .  .  .  .  .  . 
  .  .  .  .  . [41m[97m 0 [0m .  . [41m[97m 0 [0m .  . [41m[97m 0 [0m[41m[97m 0 [0m .  .  .  .  .  .  .  .  .  .  .  .  .  .  .  .  .  .  .  .  .  .  .  .  .  .  .  .  .  . [41m[97m 0 [0m .  .  .  .  .  .  .  .  .  .  .  .  .  .  .  . 
 .  .  .  .  .  .  . [41m[97m 0 [0m .  .  . [41m[97m 0 [0m .  .  .  .  .  .  .  .  .  .  .  .  .  .  .  .  .  .  .  .  .  .  .  .  .  .  .  .  . [41m[97m 0 [0m .  .  .  .  .  .  .  .  .  .  .  .  .  .  .  .  .  . 
  .  .  .  .  . [41m[97m 0 [0m[41m[97m 0 [0m[41m[97m 0 [0m[41m[97m 0 [0m . [41m[97m 0 [0m .  .  .  .  .  .  .  .  .  .  .  .  .  .  .  .  .  .  .  .  .  .  .  .  .  .  .  .  .  .  .  .  .  .  .  .  .  .  .  .  .  .  .  .  .  .  .  .  . 
 .  .  .  .  .  . [41m[97m 0 [0m[41m[97m 0 [0m .  . [41m[97m 0 [0m .  .  .  .  .  .  .  .  .  .  .  .  .  .  .  .  .  .  .  .  .  .  .  .  .  .  .  .  .  .  .  .  .  .  .  .  .  .  .  .  .  .  .  .  .  .  .  .  . 
  .  .  .  .  .  .  .  .  .  .  .  .  .  .  .  .  .  .  .  .  .  .  .  .  .  .  .  .  .  .  .  .  .  .  .  .  .  .  . [41m[97m 0 [0m[41m[97m 0 [0m[41m[97m 0 [0m .  .  .  .  .  .  .  .  .  .  .  .  .  .  .  .  .  . 
 .  .  .  .  .  .  .  .  .  .  .  .  .  .  .  .  .  .  .  .  .  .  .  .  .  .  .  .  .  .  .  .  .  .  .  .  .  .  . [41m[97m 0 [0m[41m[97m 0 [0m[41m[97m 0 [0m .  .  .  .  .  .  .  .  .  . [41m[97m 0 [0m .  .  .  .  .  .  . 
  .  . [45m[97m 4 [0m .  .  .  .  .  .  .  .  .  .  .  .  .  .  .  .  .  .  .  .  .  .  .  .  .  .  .  .  .  .  .  .  .  .  . [41m[97m 0 [0m .  .  .  .  .  .  . [43m[30m 2 [0m .  .  .  .  .  .  .  .  .  .  . [41m[97m 0 [0m[41m[97m 0 [0m
 .  .  .  .  .  .  .  .  .  .  .  .  .  .  .  .  .  .  .  .  .  .  .  .  .  .  .  .  .  .  .  .  .  .  . [41m[97m 0 [0m . [41m[97m 0 [0m[41m[97m 0 [0m[41m[97m 0 [0m .  .  .  .  .  .  .  .  .  .  .  .  .  .  .  .  . [41m[97m 0 [0m .  . 
  .  .  .  .  .  .  .  .  .  .  .  .  .  .  .  .  .  .  .  .  .  .  .  .  .  .  .  .  .  .  .  .  .  .  .  .  .  .  .  .  .  .  .  .  .  .  .  .  .  . [41m[97m 0 [0m[41m[97m 0 [0m .  .  .  .  .  .  .  . 
 .  .  .  .  .  .  .  .  .  .  .  .  .  .  .  .  .  .  .  .  .  .  .  .  .  .  .  .  .  .  .  .  .  .  . [41m[97m 0 [0m .  .  .  .  .  .  .  .  .  .  .  .  .  .  .  .  .  .  .  .  .  .  .  . 
  .  .  .  .  .  .  .  .  .  .  .  .  .  .  .  .  .  .  .  .  .  .  .  .  .  .  .  .  .  .  .  .  .  .  .  .  . [41m[97m 0 [0m .  .  .  .  .  .  .  .  .  .  .  .  .  .  .  .  .  .  .  .  .  . 
 .  .  .  .  .  .  .  .  .  .  . [45m[97m 4 [0m .  .  .  .  .  .  .  .  .  .  .  .  .  . [41m[97m 0 [0m .  .  .  .  .  .  .  .  .  .  .  .  .  .  .  .  .  .  .  .  .  .  .  .  .  .  .  .  .  .  .  . [41m[97m 0 [0m
  .  .  .  .  .  .  .  .  .  .  .  .  .  .  .  .  .  .  .  .  .  .  .  .  .  .  .  .  .  .  .  .  .  .  .  .  .  .  .  .  .  .  .  .  .  .  .  .  .  .  .  .  .  .  .  .  . [41m[97m 0 [0m .  . 
 .  .  .  .  .  .  .  .  .  .  .  .  .  .  .  .  .  .  .  .  .  .  .  . [41m[97m 0 [0m[41m[97m 0 [0m .  .  .  .  .  .  .  .  .  .  .  .  .  .  .  .  .  .  .  .  .  .  .  .  .  .  .  .  .  .  .  . [41m[97m 0 [0m[41m[97m 0 [0m
  .  .  .  .  .  .  .  .  .  .  .  .  .  .  .  .  .  .  .  .  .  .  . [41m[97m 0 [0m .  .  .  .  .  .  .  .  .  .  .  .  .  .  .  .  .  .  .  .  .  .  .  .  .  .  .  .  .  .  .  .  . [41m[97m 0 [0m .  . 

================================================================================

epoch=89 alive=55 committed=55 clusters=3 largest=53 meanE=0.95 mediumN=95.57
. = empty | [47m[30m u [0m = undetermined | [41m[97m 0 [0m = cluster 0 | [42m[97m 1 [0m = cluster 1 | [43m[30m 2 [0m = cluster 2 | [44m[97m 3 [0m = cluster 3 | [45m[97m 4 [0m = cluster 4 | [46m[30m 5 [0m = cluster 5 | [107m[30m 6 [0m = cluster 6 | [100m[97m 7 [0m = cluster 7
 .  .  .  .  .  .  .  .  .  .  .  .  .  .  .  .  .  .  .  .  .  .  .  .  .  .  . [41m[97m 0 [0m .  .  .  .  .  .  .  .  .  .  .  .  .  .  .  .  .  .  .  .  .  .  .  .  .  .  .  .  .  .  .  . 
  .  .  .  .  .  .  .  .  .  .  .  .  .  .  .  .  .  .  .  .  .  .  .  .  .  .  . [41m[97m 0 [0m .  .  .  .  .  .  .  .  .  .  .  .  .  .  .  .  .  .  .  .  .  .  .  .  .  .  .  .  .  .  .  . 
 .  .  .  .  .  .  .  .  .  .  .  .  .  .  .  .  .  .  .  .  .  .  .  .  .  .  .  .  .  .  .  . [41m[97m 0 [0m .  .  .  .  .  .  .  .  .  .  .  .  .  .  .  .  .  .  .  .  .  .  .  .  .  .  . 
  .  .  .  .  .  .  .  .  .  .  .  .  .  .  .  .  .  .  .  .  .  .  .  .  .  .  .  .  .  .  .  .  .  .  .  .  .  .  .  .  .  .  .  .  .  .  .  .  .  .  .  .  .  .  .  .  .  .  .  . 
 .  .  .  .  .  .  .  .  .  .  .  .  .  .  .  .  .  .  .  .  .  .  .  .  .  .  .  .  .  .  .  .  .  .  .  .  .  .  .  .  .  .  .  .  .  .  .  .  .  .  .  .  .  .  .  .  .  .  .  . 
  .  .  .  .  .  .  .  .  .  .  .  .  .  .  .  .  .  .  .  .  .  .  .  .  .  .  .  .  .  .  .  .  .  .  .  .  .  .  .  .  .  .  .  .  .  .  .  .  .  .  .  .  .  .  .  .  .  .  .  . 
 .  .  .  .  .  .  .  .  .  .  .  .  .  .  .  .  .  .  .  .  .  .  .  .  .  .  .  .  .  .  .  .  .  .  .  .  .  .  .  .  .  .  .  .  .  .  .  .  .  .  .  .  .  .  .  .  .  .  .  . 
  .  .  .  .  .  .  .  .  .  .  .  .  .  .  .  .  .  .  .  .  .  .  .  .  .  .  .  .  .  .  .  .  .  .  .  .  .  .  .  .  .  .  .  .  .  .  .  .  .  .  .  .  .  .  .  .  .  .  .  . 
 .  .  .  .  .  .  .  .  .  .  .  .  .  .  .  .  .  .  .  .  .  .  .  .  .  .  .  .  .  .  .  .  .  .  .  .  .  .  .  .  .  .  .  .  .  .  .  .  .  .  .  .  .  .  .  .  .  .  .  . 
  .  .  .  .  .  .  .  .  .  .  .  .  .  .  .  .  .  .  .  .  .  .  .  .  .  .  .  .  .  .  .  .  .  .  .  .  .  .  .  .  .  .  .  .  .  .  .  .  .  .  .  .  .  .  .  .  .  .  .  . 
 .  .  .  .  .  .  .  .  .  .  .  .  .  .  .  .  .  .  .  .  .  .  .  .  .  .  .  .  .  .  .  .  .  .  .  .  .  .  .  .  .  .  .  .  .  .  .  .  .  .  .  .  .  .  .  .  .  .  .  . 
  .  .  .  .  .  .  .  .  .  .  .  .  .  .  .  .  .  .  .  .  .  .  .  .  .  .  .  .  .  .  .  .  .  .  .  .  .  .  .  .  .  .  .  .  .  .  .  .  .  .  .  .  .  .  .  .  .  .  .  . 
 .  .  .  .  .  .  .  .  .  .  .  .  .  .  .  .  .  .  .  .  .  .  .  .  .  .  .  .  .  .  .  .  .  .  .  .  .  .  .  .  .  .  .  .  .  .  .  .  .  .  .  .  .  .  .  .  .  .  .  . 
  .  .  .  .  .  .  .  .  .  .  .  .  .  .  .  .  .  .  .  .  .  .  .  .  .  .  .  .  .  .  .  .  .  .  .  .  .  .  .  .  .  .  .  .  .  .  .  .  .  .  .  .  .  .  .  . [41m[97m 0 [0m .  .  . 
 .  .  .  .  .  .  .  .  .  .  .  .  .  .  .  .  .  .  .  .  .  .  .  .  .  .  .  .  .  .  .  .  .  .  .  .  .  .  .  .  .  .  .  .  .  .  .  .  .  .  .  .  .  .  .  .  .  .  .  . 
  .  .  .  .  .  .  .  .  .  .  .  .  .  .  .  .  .  .  .  .  .  .  .  .  .  .  .  .  .  .  .  .  .  .  .  .  .  .  .  .  .  .  .  .  .  .  .  .  .  .  .  .  .  .  .  .  .  .  .  . 
 .  .  .  .  .  .  .  .  .  .  .  .  .  .  .  .  .  .  .  .  .  .  .  .  .  .  .  .  .  .  .  .  .  .  .  .  .  .  .  .  .  .  .  .  .  .  .  .  .  .  .  .  .  .  .  .  .  .  .  . 
  .  .  .  .  .  .  .  .  .  .  .  .  .  .  .  .  .  .  .  .  .  .  .  .  .  .  .  .  .  .  .  .  .  .  .  .  .  .  .  .  .  .  .  .  .  .  .  .  .  .  .  .  .  .  .  .  .  .  .  . 
 .  .  .  .  .  . [41m[97m 0 [0m .  .  .  .  .  .  .  .  .  .  .  .  .  .  .  .  .  .  .  .  .  .  .  .  .  .  .  .  .  .  .  .  .  .  .  .  .  .  .  .  .  .  .  .  .  .  .  .  .  .  .  .  . 
  .  .  .  .  .  .  . [41m[97m 0 [0m .  .  .  .  .  . [41m[97m 0 [0m .  .  .  .  .  .  .  .  .  .  .  .  .  .  .  .  .  .  .  .  .  .  .  .  .  .  .  .  .  .  .  .  .  .  .  .  .  .  .  .  .  .  .  .  . 
 .  .  .  .  .  . [41m[97m 0 [0m .  .  .  .  .  .  .  .  .  .  .  .  .  .  .  .  .  .  .  .  .  .  .  .  .  .  .  .  .  .  .  .  .  .  .  .  .  .  .  .  .  .  .  .  .  .  .  .  .  .  .  .  . 
  .  .  .  .  .  .  .  .  .  .  .  .  .  .  .  .  .  .  .  .  .  .  .  .  .  .  .  .  .  .  .  .  .  .  .  .  .  .  .  .  .  .  .  .  .  .  .  .  .  .  .  .  .  .  .  .  . [41m[97m 0 [0m .  . 
 .  .  .  .  .  .  .  .  .  .  .  .  .  .  .  .  .  .  .  .  .  .  .  .  .  .  .  .  .  .  .  .  .  .  .  .  .  .  .  .  . [43m[30m 2 [0m .  .  .  .  .  .  .  .  .  .  .  .  .  .  .  .  .  . 
  .  .  .  .  .  .  .  .  .  .  .  .  .  .  .  .  .  .  .  .  .  .  .  .  .  .  .  .  .  .  .  .  .  .  .  .  .  .  .  .  .  .  .  .  .  .  .  .  .  .  .  .  .  .  . [41m[97m 0 [0m . [41m[97m 0 [0m .  . 
 .  .  .  .  .  .  .  . [41m[97m 0 [0m .  .  . [41m[97m 0 [0m .  .  .  .  .  .  .  .  .  .  .  .  .  .  .  .  .  .  .  .  .  .  .  .  .  .  .  .  .  .  .  .  .  .  .  .  .  .  .  .  .  .  .  .  .  .  . 
  .  .  .  .  . [41m[97m 0 [0m[41m[97m 0 [0m[41m[97m 0 [0m[41m[97m 0 [0m .  . [41m[97m 0 [0m[41m[97m 0 [0m .  .  .  .  .  .  .  .  .  .  .  .  .  .  .  .  .  .  .  .  .  .  .  .  .  .  .  .  . [41m[97m 0 [0m .  .  .  .  .  .  .  .  .  .  .  .  .  .  .  .  . 
 .  .  .  .  .  . [41m[97m 0 [0m[41m[97m 0 [0m[41m[97m 0 [0m .  .  .  .  .  .  .  .  .  .  .  .  .  .  .  .  .  .  .  .  .  .  .  .  .  .  .  .  .  .  .  .  . [41m[97m 0 [0m .  .  .  .  .  .  .  .  .  .  .  .  .  .  .  .  . 
  .  .  .  .  .  .  . [41m[97m 0 [0m .  .  . [41m[97m 0 [0m .  .  .  .  .  .  .  .  .  .  .  .  .  .  .  .  .  .  .  .  .  .  .  .  .  .  .  .  .  .  .  .  .  .  .  .  .  .  .  .  .  .  .  .  .  .  .  . 
 .  .  .  .  . [41m[97m 0 [0m[41m[97m 0 [0m .  .  . [41m[97m 0 [0m .  .  .  .  .  .  .  .  .  .  .  .  .  .  .  .  .  .  .  .  .  .  .  .  .  .  .  .  . [41m[97m 0 [0m .  .  .  .  .  .  .  .  .  .  .  .  .  .  .  .  .  .  . 
  .  .  .  .  .  . [41m[97m 0 [0m .  .  .  .  .  .  .  .  .  .  .  .  .  .  .  .  .  .  .  .  .  .  .  .  .  .  .  .  .  .  .  .  .  .  . [41m[97m 0 [0m .  .  .  .  .  .  .  .  . [41m[97m 0 [0m .  .  .  .  .  .  . 
 .  .  .  .  .  .  .  .  .  .  .  .  .  .  .  .  .  .  .  .  .  .  .  .  .  .  .  .  .  .  .  .  .  .  .  .  .  . [41m[97m 0 [0m . [41m[97m 0 [0m .  .  .  .  .  .  .  .  .  .  .  .  .  .  .  .  .  .  . 
  .  .  .  .  .  .  .  .  .  .  .  .  .  .  .  .  .  .  .  .  .  .  .  .  .  .  .  .  .  .  .  .  .  .  .  .  .  . [41m[97m 0 [0m[41m[97m 0 [0m[41m[97m 0 [0m .  .  .  .  .  .  .  .  .  .  .  .  .  .  .  .  .  . [41m[97m 0 [0m
 .  .  .  .  .  .  .  .  .  .  .  .  .  .  .  .  .  .  .  .  .  .  .  .  .  .  .  .  .  .  .  .  .  .  .  .  .  . [41m[97m 0 [0m[41m[97m 0 [0m .  .  .  .  .  .  .  .  .  .  . [41m[97m 0 [0m .  .  .  .  . [41m[97m 0 [0m[41m[97m 0 [0m . 
  .  .  .  .  .  .  .  .  .  .  .  .  .  .  .  .  .  .  .  .  .  .  .  .  .  .  .  .  .  .  .  .  .  .  . [41m[97m 0 [0m[41m[97m 0 [0m .  .  .  .  .  .  .  .  .  .  .  .  .  .  .  .  .  .  .  .  .  .  . 
 .  .  .  .  .  .  .  .  .  .  .  .  .  .  .  .  .  .  .  .  .  .  .  .  .  .  .  .  .  .  .  .  .  .  . [41m[97m 0 [0m .  .  .  .  .  .  .  .  .  .  .  .  .  .  .  .  .  .  .  .  .  .  .  . 
  .  .  .  .  .  .  .  .  .  .  .  .  .  .  .  .  .  .  .  .  .  .  .  .  .  .  .  .  .  .  .  .  .  .  .  .  .  .  .  .  .  .  .  .  .  .  .  .  .  .  .  .  .  .  .  .  .  .  .  . 
 .  .  .  .  .  .  .  .  .  .  .  .  .  .  .  .  .  .  .  .  .  .  .  .  .  .  .  .  .  .  .  .  .  .  .  .  .  .  .  .  .  .  .  .  .  .  .  .  .  .  .  .  .  .  .  .  .  .  .  . 
  .  .  .  .  .  .  .  .  .  .  . [45m[97m 4 [0m .  .  .  .  .  .  .  .  .  .  .  .  . [41m[97m 0 [0m .  .  .  .  .  .  .  .  .  .  .  .  .  .  .  .  .  .  .  .  .  .  .  .  .  .  .  .  .  .  .  .  .  . 
 .  .  .  .  .  .  .  .  .  .  .  .  .  .  .  .  .  .  .  .  .  .  .  . [41m[97m 0 [0m[41m[97m 0 [0m .  .  .  .  .  .  .  .  .  .  .  .  .  .  .  .  .  .  .  .  .  .  .  .  .  .  .  .  .  .  . [41m[97m 0 [0m .  . 
  .  .  .  .  .  .  .  .  .  .  .  .  .  .  .  .  .  .  .  .  .  .  .  . [41m[97m 0 [0m .  .  .  .  .  .  .  .  .  .  .  .  .  .  .  .  .  .  .  .  .  .  .  .  .  .  .  .  .  .  .  .  . [41m[97m 0 [0m . 

================================================================================

epoch=90 alive=48 committed=48 clusters=3 largest=46 meanE=0.89 mediumN=94.47
. = empty | [47m[30m u [0m = undetermined | [41m[97m 0 [0m = cluster 0 | [42m[97m 1 [0m = cluster 1 | [43m[30m 2 [0m = cluster 2 | [44m[97m 3 [0m = cluster 3 | [45m[97m 4 [0m = cluster 4 | [46m[30m 5 [0m = cluster 5 | [107m[30m 6 [0m = cluster 6 | [100m[97m 7 [0m = cluster 7
 .  .  .  .  .  .  .  .  .  .  .  .  .  .  .  .  .  .  .  .  .  .  .  .  .  .  .  .  .  .  .  .  .  .  .  .  .  .  .  .  .  .  .  .  .  .  .  .  .  .  .  .  .  .  .  .  .  .  .  . 
  .  .  .  .  .  .  .  .  .  .  .  .  .  .  .  .  .  .  .  .  .  .  .  .  .  . [41m[97m 0 [0m .  .  .  .  . [41m[97m 0 [0m .  .  .  .  .  .  .  .  .  .  .  .  .  .  .  .  .  .  .  .  .  .  .  .  .  .  . 
 .  .  .  .  .  .  .  .  .  .  .  .  .  .  .  .  .  .  .  .  .  .  .  .  .  .  .  .  .  .  .  .  .  .  .  .  .  .  .  .  .  .  .  .  .  .  .  .  .  .  .  .  .  .  .  .  .  .  .  . 
  .  .  .  .  .  .  .  .  .  .  .  .  .  .  .  .  .  .  .  .  .  .  .  .  .  .  .  .  .  .  .  .  .  .  .  .  .  .  .  .  .  .  .  .  .  .  .  .  .  .  .  .  .  .  .  .  .  .  .  . 
 .  .  .  .  .  .  .  .  .  .  .  .  .  .  .  .  .  .  .  .  .  .  .  .  .  .  .  .  .  .  .  .  .  .  .  .  .  .  .  .  .  .  .  .  .  .  .  .  .  .  .  .  .  .  .  .  .  .  .  . 
  .  .  .  .  .  .  .  .  .  .  .  .  .  .  .  .  .  .  .  .  .  .  .  .  .  .  .  .  .  .  .  .  .  .  .  .  .  .  .  .  .  .  .  .  .  .  .  .  .  .  .  .  .  .  .  .  .  .  .  . 
 .  .  .  .  .  .  .  .  .  .  .  .  .  .  .  .  .  .  .  .  .  .  .  .  .  .  .  .  .  .  .  .  .  .  .  .  .  .  .  .  .  .  .  .  .  .  .  .  .  .  .  .  .  .  .  .  .  .  .  . 
  .  .  .  .  .  .  .  .  .  .  .  .  .  .  .  .  .  .  .  .  .  .  .  .  .  .  .  .  .  .  .  .  .  .  .  .  .  .  .  .  .  .  .  .  .  .  .  .  .  .  .  .  .  .  .  .  .  .  .  . 
 .  .  .  .  .  .  .  .  .  .  .  .  .  .  .  .  .  .  .  .  .  .  .  .  .  .  .  .  .  .  .  .  .  .  .  .  .  .  .  .  .  .  .  .  .  .  .  .  .  .  .  .  .  .  .  .  .  .  .  . 
  .  .  .  .  .  .  .  .  .  .  .  .  .  .  .  .  .  .  .  .  .  .  .  .  .  .  .  .  .  .  .  .  .  .  .  .  .  .  .  .  .  .  .  .  .  .  .  .  .  .  .  .  .  .  .  .  .  .  .  . 
 .  .  .  .  .  .  .  .  .  .  .  .  .  .  .  .  .  .  .  .  .  .  .  .  .  .  .  .  .  .  .  .  .  .  .  .  .  .  .  .  .  .  .  .  .  .  .  .  .  .  .  .  .  .  .  .  .  .  .  . 
  .  .  .  .  .  .  .  .  .  .  .  .  .  .  .  .  .  .  .  .  .  .  .  .  .  .  .  .  .  .  .  .  .  .  .  .  .  .  .  .  .  .  .  .  .  .  .  .  .  .  .  .  .  .  .  .  .  .  .  . 
 .  .  .  .  .  .  .  .  .  .  .  .  .  .  .  .  .  .  .  .  .  .  .  .  .  .  .  .  .  .  .  .  .  .  .  .  .  .  .  .  .  .  .  .  .  .  .  .  .  .  .  .  .  .  .  .  .  .  .  . 
  .  .  .  .  .  .  .  .  .  .  .  .  .  .  .  .  .  .  .  .  .  .  .  .  .  .  .  .  .  .  .  .  .  .  .  .  .  .  .  .  .  .  .  .  .  .  .  .  .  .  .  .  .  .  .  .  .  .  .  . 
 .  .  .  .  .  .  .  .  .  .  .  .  .  .  .  .  .  .  .  .  .  .  .  .  .  .  .  .  .  .  .  .  .  .  .  .  .  .  .  .  .  .  .  .  .  .  .  .  .  .  .  .  .  .  .  . [41m[97m 0 [0m .  .  . 
  .  .  .  .  .  .  .  .  .  .  .  .  .  .  .  .  .  .  .  .  .  .  .  .  .  .  .  .  .  .  .  .  .  .  .  .  .  .  .  .  .  .  .  .  .  .  .  .  .  .  .  .  .  .  .  .  .  .  .  . 
 .  .  .  .  .  .  .  .  .  .  .  .  .  .  .  .  .  .  .  .  .  .  .  .  .  .  .  .  .  .  .  .  .  .  .  .  .  .  .  .  .  .  .  .  .  .  .  .  .  .  .  .  .  .  .  .  .  .  .  . 
  .  .  .  .  .  .  .  .  .  .  .  .  .  .  .  .  .  .  .  .  .  .  .  .  .  .  .  .  .  .  .  .  .  .  .  .  .  .  .  .  .  .  .  .  .  .  .  .  .  .  .  .  .  .  .  .  .  .  .  . 
 .  .  .  .  .  . [41m[97m 0 [0m .  .  .  .  .  .  .  .  .  .  .  .  .  .  .  .  .  .  .  .  .  .  .  .  .  .  .  .  .  .  .  .  .  .  .  .  .  .  .  .  .  .  .  .  .  .  .  .  .  .  .  .  . 
  .  .  .  .  .  . [41m[97m 0 [0m .  .  .  .  .  .  .  .  .  .  .  .  .  .  .  .  .  .  .  .  .  .  .  .  .  .  .  .  .  .  .  .  .  .  .  .  .  .  .  .  .  .  .  .  .  .  .  .  .  .  .  .  . 
 .  .  .  .  .  .  .  .  .  .  .  .  .  .  .  .  .  .  .  .  .  .  .  .  .  .  .  .  .  .  .  .  .  .  .  .  .  .  .  .  .  .  .  .  .  .  .  .  .  .  .  .  .  .  .  .  .  .  .  . 
  .  .  .  .  .  .  .  .  .  .  .  .  .  .  .  .  .  .  .  .  .  .  .  .  .  .  .  .  .  .  .  .  .  .  .  .  .  .  .  .  . [43m[30m 2 [0m .  .  .  .  .  .  .  .  .  .  .  .  .  .  .  .  .  . 
 .  .  .  .  .  .  .  .  .  .  .  .  .  .  .  .  .  .  .  .  .  .  .  .  .  .  .  .  .  .  .  .  .  .  .  .  .  .  .  .  .  .  .  .  .  .  .  .  .  .  .  .  .  .  .  . [41m[97m 0 [0m .  .  . 
  .  .  .  .  .  .  .  .  .  .  .  .  .  .  .  .  .  .  .  .  .  .  .  .  .  .  .  .  .  .  .  .  .  .  .  .  .  .  .  .  .  .  .  .  .  .  .  .  .  .  .  .  .  .  .  . [41m[97m 0 [0m[41m[97m 0 [0m .  . 
 .  .  .  .  .  .  . [41m[97m 0 [0m[41m[97m 0 [0m .  . [41m[97m 0 [0m .  .  .  .  .  .  .  .  .  .  .  .  .  .  .  .  .  .  .  .  .  .  .  .  .  .  .  .  .  .  .  .  .  .  .  .  .  .  .  .  .  .  .  .  .  .  .  . 
  .  .  .  .  .  .  . [41m[97m 0 [0m . [41m[97m 0 [0m . [41m[97m 0 [0m .  .  .  .  .  .  .  .  .  .  .  .  .  .  .  .  .  .  .  .  .  .  .  .  .  .  .  .  .  .  . [41m[97m 0 [0m .  .  .  .  .  .  .  .  .  .  .  .  .  .  .  . 
 .  .  .  .  . [41m[97m 0 [0m[41m[97m 0 [0m[41m[97m 0 [0m[41m[97m 0 [0m .  . [41m[97m 0 [0m .  .  .  .  .  .  .  .  .  .  .  .  .  .  .  .  .  .  .  .  .  .  .  .  .  .  .  .  .  .  .  .  .  .  .  .  .  .  .  .  .  .  .  .  .  .  .  . 
  .  .  .  .  .  . [41m[97m 0 [0m[41m[97m 0 [0m .  .  .  .  .  .  .  .  .  .  .  .  .  .  .  .  .  .  .  .  .  .  .  .  .  .  .  .  .  .  .  .  .  .  .  .  .  .  .  .  .  .  .  .  .  .  .  .  .  .  .  . 
 .  .  .  .  . [41m[97m 0 [0m .  .  .  .  . [41m[97m 0 [0m .  .  .  .  .  .  .  .  .  .  .  .  .  .  .  .  .  .  .  .  .  .  .  .  .  .  .  .  .  .  .  .  .  .  .  .  .  .  .  .  .  .  .  .  .  .  .  . 
  .  .  .  .  . [41m[97m 0 [0m .  .  .  .  .  .  .  .  .  .  .  .  .  .  .  .  .  .  .  .  .  .  .  .  .  .  .  .  .  .  .  .  . [41m[97m 0 [0m .  .  .  .  .  .  .  .  .  .  .  .  .  .  .  .  .  .  .  . 
 .  .  .  .  .  .  .  .  .  .  .  .  .  .  .  .  .  .  .  .  .  .  .  .  .  .  .  .  .  .  .  .  .  .  .  .  .  .  . [41m[97m 0 [0m[41m[97m 0 [0m[41m[97m 0 [0m .  .  .  .  .  .  .  .  . [41m[97m 0 [0m .  .  .  .  .  .  .  . 
  .  .  .  .  .  .  .  .  .  .  .  .  .  .  .  .  .  .  .  .  .  .  .  .  .  .  .  .  .  .  .  .  .  .  .  .  .  . [41m[97m 0 [0m[41m[97m 0 [0m .  .  .  .  .  .  .  .  .  .  .  .  .  .  .  .  .  . [41m[97m 0 [0m[41m[97m 0 [0m
 .  .  .  .  .  .  .  .  .  .  .  .  .  .  .  .  .  .  .  .  .  .  .  .  .  .  .  .  .  .  .  .  .  .  .  .  . [41m[97m 0 [0m .  .  .  .  .  .  .  .  .  .  .  . [41m[97m 0 [0m .  .  .  .  .  . [41m[97m 0 [0m .  . 
  .  .  .  .  .  .  .  .  .  .  .  .  .  .  .  .  .  .  .  .  .  .  .  .  .  .  .  .  .  .  .  .  .  .  . [41m[97m 0 [0m[41m[97m 0 [0m . [41m[97m 0 [0m .  .  .  .  .  .  .  .  .  .  .  .  .  .  .  .  .  .  .  .  . 
 .  .  .  .  .  .  .  .  .  .  .  .  .  .  .  .  .  .  .  .  .  .  .  .  .  .  .  .  .  .  .  .  .  . [41m[97m 0 [0m .  .  .  .  .  .  .  .  .  .  .  .  .  .  .  .  .  .  .  .  .  .  .  .  . 
  .  .  .  .  .  .  .  .  .  .  .  .  .  .  .  .  .  .  .  .  .  .  .  .  .  .  .  .  .  .  .  .  .  .  .  .  .  .  .  .  .  .  .  .  .  .  .  .  .  .  .  .  .  .  .  .  .  .  .  . 
 .  .  .  .  .  .  .  .  .  .  .  .  .  .  .  .  .  .  .  .  .  .  .  .  .  .  .  .  .  .  .  .  .  .  .  .  .  .  .  .  .  .  .  .  .  .  .  .  .  .  .  .  .  .  .  .  .  .  .  . 
  .  .  .  .  .  .  .  .  .  .  . [45m[97m 4 [0m .  .  .  .  .  .  .  .  .  .  .  . [41m[97m 0 [0m . [41m[97m 0 [0m .  .  .  .  .  .  .  .  .  .  .  .  .  .  .  .  .  .  .  .  .  .  .  .  .  .  .  .  .  .  .  .  . 
 .  .  .  .  .  .  .  .  .  .  .  .  .  .  .  .  .  .  .  .  .  .  .  .  .  .  .  .  .  .  .  .  .  .  .  .  .  .  .  .  .  .  .  .  .  .  .  .  .  .  .  .  .  .  .  .  . [41m[97m 0 [0m[41m[97m 0 [0m . 
  .  .  .  .  .  .  .  .  .  .  .  .  .  .  .  .  .  .  .  .  .  .  . [41m[97m 0 [0m .  .  .  .  .  .  .  .  .  .  .  .  .  .  .  .  .  .  .  .  .  .  .  .  .  .  .  .  .  .  .  .  .  .  .  . 

================================================================================

epoch=91 alive=43 committed=43 clusters=2 largest=42 meanE=0.81 mediumN=93.42
. = empty | [47m[30m u [0m = undetermined | [41m[97m 0 [0m = cluster 0 | [42m[97m 1 [0m = cluster 1 | [43m[30m 2 [0m = cluster 2 | [44m[97m 3 [0m = cluster 3 | [45m[97m 4 [0m = cluster 4 | [46m[30m 5 [0m = cluster 5 | [107m[30m 6 [0m = cluster 6 | [100m[97m 7 [0m = cluster 7
 .  .  .  .  .  .  .  .  .  .  .  .  .  .  .  .  .  .  .  .  .  .  .  .  .  .  .  .  .  .  .  .  . [41m[97m 0 [0m .  .  .  .  .  .  .  .  .  .  .  .  .  .  .  .  .  .  .  .  .  .  .  .  .  . 
  .  .  .  .  .  .  .  .  .  .  .  .  .  .  .  .  .  .  .  .  .  .  .  .  .  .  .  .  .  .  .  .  .  .  .  .  .  .  .  .  .  .  .  .  .  .  .  .  .  .  .  .  .  .  .  .  .  .  .  . 
 .  .  .  .  .  .  .  .  .  .  .  .  .  .  .  .  .  .  .  .  .  .  .  .  . [41m[97m 0 [0m .  .  .  .  .  .  .  .  .  .  .  .  .  .  .  .  .  .  .  .  .  .  .  .  .  .  .  .  .  .  .  .  .  . 
  .  .  .  .  .  .  .  .  .  .  .  .  .  .  .  .  .  .  .  .  .  .  .  .  .  .  .  .  .  .  .  .  .  .  .  .  .  .  .  .  .  .  .  .  .  .  .  .  .  .  .  .  .  .  .  .  .  .  .  . 
 .  .  .  .  .  .  .  .  .  .  .  .  .  .  .  .  .  .  .  .  .  .  .  .  .  .  .  .  .  .  .  .  .  .  .  .  .  .  .  .  .  .  .  .  .  .  .  .  .  .  .  .  .  .  .  .  .  .  .  . 
  .  .  .  .  .  .  .  .  .  .  .  .  .  .  .  .  .  .  .  .  .  .  .  .  .  .  .  .  .  .  .  .  .  .  .  .  .  .  .  .  .  .  .  .  .  .  .  .  .  .  .  .  .  .  .  .  .  .  .  . 
 .  .  .  .  .  .  .  .  .  .  .  .  .  .  .  .  .  .  .  .  .  .  .  .  .  .  .  .  .  .  .  .  .  .  .  .  .  .  .  .  .  .  .  .  .  .  .  .  .  .  .  .  .  .  .  .  .  .  .  . 
  .  .  .  .  .  .  .  .  .  .  .  .  .  .  .  .  .  .  .  .  .  .  .  .  .  .  .  .  .  .  .  .  .  .  .  .  .  .  .  .  .  .  .  .  .  .  .  .  .  .  .  .  .  .  .  .  .  .  .  . 
 .  .  .  .  .  .  .  .  .  .  .  .  .  .  .  .  .  .  .  .  .  .  .  .  .  .  .  .  .  .  .  .  .  .  .  .  .  .  .  .  .  .  .  .  .  .  .  .  .  .  .  .  .  .  .  .  .  .  .  . 
  .  .  .  .  .  .  .  .  .  .  .  .  .  .  .  .  .  .  .  .  .  .  .  .  .  .  .  .  .  .  .  .  .  .  .  .  .  .  .  .  .  .  .  .  .  .  .  .  .  .  .  .  .  .  .  .  .  .  .  . 
 .  .  .  .  .  .  .  .  .  .  .  .  .  .  .  .  .  .  .  .  .  .  .  .  .  .  .  .  .  .  .  .  .  .  .  .  .  .  .  .  .  .  .  .  .  .  .  .  .  .  .  .  .  .  .  .  .  .  .  . 
  .  .  .  .  .  .  .  .  .  .  .  .  .  .  .  .  .  .  .  .  .  .  .  .  .  .  .  .  .  .  .  .  .  .  .  .  .  .  .  .  .  .  .  .  .  .  .  .  .  .  .  .  .  .  .  .  .  .  .  . 
 .  .  .  .  .  .  .  .  .  .  .  .  .  .  .  .  .  .  .  .  .  .  .  .  .  .  .  .  .  .  .  .  .  .  .  .  .  .  .  .  .  .  .  .  .  .  .  .  .  .  .  .  .  .  .  .  .  .  .  . 
  .  .  .  .  .  .  .  .  .  .  .  .  .  .  .  .  .  .  .  .  .  .  .  .  .  .  .  .  .  .  .  .  .  .  .  .  .  .  .  .  .  .  .  .  .  .  .  .  .  .  .  .  .  .  .  .  .  .  .  . 
 .  .  .  .  .  .  .  .  .  .  .  .  .  .  .  .  .  .  .  .  .  .  .  .  .  .  .  .  .  .  .  .  .  .  .  .  .  .  .  .  .  .  .  .  .  .  .  .  .  .  .  .  .  .  .  .  .  .  .  . 
  .  .  .  .  .  .  .  .  .  .  .  .  .  .  .  .  .  .  .  .  .  .  .  .  .  .  .  .  .  .  .  .  .  .  .  .  .  .  .  .  .  .  .  .  .  .  .  .  .  .  .  .  .  .  . [41m[97m 0 [0m .  .  .  . 
 .  .  .  .  .  .  .  .  .  .  .  .  .  .  .  .  .  .  .  .  .  .  .  .  .  .  .  .  .  .  .  .  .  .  .  .  .  .  .  .  .  .  .  .  .  .  .  .  .  .  .  .  .  .  .  .  .  .  .  . 
  .  .  .  .  .  .  .  .  .  .  .  .  .  .  .  .  .  .  .  .  .  .  .  .  .  .  .  .  .  .  .  .  .  .  .  .  .  .  .  .  .  .  .  .  .  .  .  .  .  .  .  .  .  .  .  .  .  .  .  . 
 .  .  .  .  .  .  . [41m[97m 0 [0m .  .  .  .  .  .  .  .  .  .  .  .  .  .  .  .  .  .  .  .  .  .  .  .  .  .  .  .  .  .  .  .  .  .  .  .  .  .  .  .  .  .  .  .  .  .  .  .  .  .  .  . 
  .  .  .  .  . [41m[97m 0 [0m .  .  .  .  .  .  .  .  .  .  .  .  .  .  .  .  .  .  .  .  .  .  .  .  .  .  .  .  .  .  .  .  .  .  .  .  .  .  .  .  .  .  .  .  .  .  .  .  .  .  .  .  .  . 
 .  .  .  .  .  .  .  .  .  .  .  .  .  .  .  .  .  .  .  .  .  .  .  .  .  .  .  .  .  .  .  .  .  .  .  .  .  .  .  .  .  .  .  .  .  .  .  .  .  .  .  .  .  .  .  .  .  .  .  . 
  .  .  .  .  .  .  .  .  .  .  .  .  .  .  .  .  .  .  .  .  .  .  .  .  .  .  .  .  .  .  .  .  .  .  .  .  .  .  .  .  .  .  .  .  .  .  .  .  .  .  .  .  .  .  .  .  .  .  .  . 
 .  .  .  .  .  .  .  .  .  .  .  .  .  .  .  .  .  .  .  .  .  .  .  .  .  .  .  .  .  .  .  .  .  .  .  .  .  .  .  .  .  .  .  .  .  .  .  .  .  .  .  .  .  .  .  . [41m[97m 0 [0m[41m[97m 0 [0m .  . 
  .  .  .  .  .  .  .  .  .  .  .  .  .  .  .  .  .  .  .  .  .  .  .  .  .  .  .  .  .  .  .  .  .  .  .  .  .  .  .  .  .  .  .  .  .  .  .  .  .  .  .  .  .  .  .  . [41m[97m 0 [0m .  .  . 
 .  .  .  .  .  .  .  . [41m[97m 0 [0m .  .  .  .  .  .  .  .  .  .  .  .  .  .  .  .  .  .  .  .  .  .  .  .  .  .  .  .  .  .  .  .  .  .  .  .  .  .  .  .  .  .  .  .  .  .  .  .  .  .  . 
  .  .  .  .  .  . [41m[97m 0 [0m[41m[97m 0 [0m[41m[97m 0 [0m[41m[97m 0 [0m[41m[97m 0 [0m .  .  .  .  .  .  .  .  .  .  .  .  .  .  .  .  .  .  .  .  .  .  .  .  .  .  .  .  .  .  . [41m[97m 0 [0m .  .  .  .  .  .  .  .  .  .  .  .  .  .  .  .  . 
 .  .  .  .  .  . [41m[97m 0 [0m . [41m[97m 0 [0m .  .  .  .  .  .  .  .  .  .  .  .  .  .  .  .  .  .  .  .  .  .  .  .  .  .  .  .  .  .  .  .  .  .  .  .  .  .  .  .  .  .  .  .  .  .  .  .  .  .  . 
  .  .  .  .  . [41m[97m 0 [0m[41m[97m 0 [0m .  .  .  . [41m[97m 0 [0m .  .  .  .  .  .  .  .  .  .  .  .  .  .  .  .  .  .  .  .  .  .  .  .  .  .  .  .  .  .  .  .  .  .  .  .  .  .  .  .  .  .  .  .  .  .  .  . 
 .  .  .  .  .  . [41m[97m 0 [0m .  .  .  . [41m[97m 0 [0m .  .  .  .  .  .  .  .  .  .  .  .  .  .  .  .  .  .  .  .  .  .  .  .  .  .  .  .  .  .  .  .  .  .  .  .  .  .  .  .  .  .  .  .  .  .  .  . 
  .  .  .  .  . [41m[97m 0 [0m .  .  .  .  .  .  .  .  .  .  .  .  .  .  .  .  .  .  .  .  .  .  .  .  .  .  .  .  .  .  .  .  .  . [41m[97m 0 [0m .  .  .  .  .  .  .  .  .  .  .  .  .  .  .  .  .  .  . 
 .  .  .  .  .  .  .  .  .  .  .  .  .  .  .  .  .  .  .  .  .  .  .  .  .  .  .  .  .  .  .  .  .  .  .  .  .  . [41m[97m 0 [0m . [41m[97m 0 [0m .  .  .  .  .  .  .  .  .  . [41m[97m 0 [0m .  .  .  .  .  .  .  . 
  .  .  .  .  .  .  .  .  .  .  .  .  .  .  .  .  .  .  .  .  .  .  .  .  .  .  .  .  .  .  .  .  .  .  .  .  .  .  . [41m[97m 0 [0m[41m[97m 0 [0m .  .  .  .  .  .  .  .  .  . [41m[97m 0 [0m .  .  .  .  .  . [41m[97m 0 [0m . 
 .  .  .  .  .  .  .  .  .  .  .  .  .  .  .  .  .  .  .  .  .  .  .  .  .  .  .  .  .  .  .  .  .  .  .  . [41m[97m 0 [0m[41m[97m 0 [0m[41m[97m 0 [0m .  .  .  .  .  .  .  .  .  .  .  .  .  .  .  .  .  .  . [41m[97m 0 [0m . 
  .  .  .  .  .  .  .  .  .  .  .  .  .  .  .  .  .  .  .  .  .  .  .  .  .  .  .  .  .  .  .  .  .  .  .  .  . [41m[97m 0 [0m[41m[97m 0 [0m .  .  .  .  .  .  .  .  .  .  .  .  .  .  .  .  .  .  .  .  . 
 .  .  .  .  .  .  .  .  .  .  .  .  .  .  .  .  .  .  .  .  .  .  .  .  .  .  .  .  .  .  .  .  .  .  .  .  .  .  .  .  .  .  .  .  .  .  .  .  .  .  .  .  .  .  .  .  .  .  .  . 
  .  .  .  .  .  .  .  .  .  .  .  .  .  .  .  .  .  .  .  .  .  .  .  .  .  .  .  .  .  .  .  .  .  .  .  .  .  .  .  .  .  .  .  .  .  .  .  .  .  .  .  .  .  .  .  .  .  .  .  . 
 .  .  .  .  .  .  .  .  .  .  .  .  .  .  .  .  .  .  .  .  .  .  .  .  .  .  .  .  .  .  .  .  .  .  .  .  .  .  .  .  .  .  .  .  .  .  .  .  .  .  .  .  .  .  .  .  .  .  .  . 
  .  .  .  .  .  .  .  .  .  .  .  .  .  .  .  .  .  .  .  .  .  .  .  .  . [41m[97m 0 [0m .  .  .  .  .  .  .  .  .  .  .  .  .  .  .  .  .  .  .  .  .  .  .  .  .  .  .  .  .  .  .  .  .  . 
 .  .  .  .  .  .  .  .  .  . [45m[97m 4 [0m .  .  .  .  .  .  .  .  .  .  .  . [41m[97m 0 [0m[41m[97m 0 [0m .  .  .  .  .  .  .  .  .  .  .  .  .  .  .  .  .  .  .  .  .  .  .  .  .  .  .  .  .  .  .  . [41m[97m 0 [0m .  . 
  .  .  .  .  .  .  .  .  .  .  .  .  .  .  .  .  .  .  .  .  .  .  .  .  .  .  .  .  .  .  .  .  .  .  .  .  .  .  .  .  .  .  .  .  .  .  .  .  .  .  .  .  .  .  .  .  . [41m[97m 0 [0m .  . 

================================================================================

epoch=92 alive=35 committed=35 clusters=2 largest=34 meanE=0.80 mediumN=92.42
. = empty | [47m[30m u [0m = undetermined | [41m[97m 0 [0m = cluster 0 | [42m[97m 1 [0m = cluster 1 | [43m[30m 2 [0m = cluster 2 | [44m[97m 3 [0m = cluster 3 | [45m[97m 4 [0m = cluster 4 | [46m[30m 5 [0m = cluster 5 | [107m[30m 6 [0m = cluster 6 | [100m[97m 7 [0m = cluster 7
 .  .  .  .  .  .  .  .  .  .  .  .  .  .  .  .  .  .  .  .  .  .  .  .  .  .  .  .  .  .  .  .  .  .  .  .  .  .  .  .  .  .  .  .  .  .  .  .  .  .  .  .  .  .  .  .  .  .  .  . 
  .  .  .  .  .  .  .  .  .  .  .  .  .  .  .  .  .  .  .  .  .  .  .  .  .  .  .  .  .  .  .  .  .  .  .  .  .  .  .  .  .  .  .  .  .  .  .  .  .  .  .  .  .  .  .  .  .  .  .  . 
 .  .  .  .  .  .  .  .  .  .  .  .  .  .  .  .  .  .  .  .  .  .  .  .  .  .  .  .  .  .  .  .  .  .  .  .  .  .  .  .  .  .  .  .  .  .  .  .  .  .  .  .  .  .  .  .  .  .  .  . 
  .  .  .  .  .  .  .  .  .  .  .  .  .  .  .  .  .  .  .  .  .  .  .  .  . [41m[97m 0 [0m .  .  .  .  .  .  .  .  .  .  .  .  .  .  .  .  .  .  .  .  .  .  .  .  .  .  .  .  .  .  .  .  .  . 
 .  .  .  .  .  .  .  .  .  .  .  .  .  .  .  .  .  .  .  .  .  .  .  .  .  .  .  .  .  .  .  .  .  .  .  .  .  .  .  .  .  .  .  .  .  .  .  .  .  .  .  .  .  .  .  .  .  .  .  . 
  .  .  .  .  .  .  .  .  .  .  .  .  .  .  .  .  .  .  .  .  .  .  .  .  .  .  .  .  .  .  .  .  .  .  .  .  .  .  .  .  .  .  .  .  .  .  .  .  .  .  .  .  .  .  .  .  .  .  .  . 
 .  .  .  .  .  .  .  .  .  .  .  .  .  .  .  .  .  .  .  .  .  .  .  .  .  .  .  .  .  .  .  .  .  .  .  .  .  .  .  .  .  .  .  .  .  .  .  .  .  .  .  .  .  .  .  .  .  .  .  . 
  .  .  .  .  .  .  .  .  .  .  .  .  .  .  .  .  .  .  .  .  .  .  .  .  .  .  .  .  .  .  .  .  .  .  .  .  .  .  .  .  .  .  .  .  .  .  .  .  .  .  .  .  .  .  .  .  .  .  .  . 
 .  .  .  .  .  .  .  .  .  .  .  .  .  .  .  .  .  .  .  .  .  .  .  .  .  .  .  .  .  .  .  .  .  .  .  .  .  .  .  .  .  .  .  .  .  .  .  .  .  .  .  .  .  .  .  .  .  .  .  . 
  .  .  .  .  .  .  .  .  .  .  .  .  .  .  .  .  .  .  .  .  .  .  .  .  .  .  .  .  .  .  .  .  .  .  .  .  .  .  .  .  .  .  .  .  .  .  .  .  .  .  .  .  .  .  .  .  .  .  .  . 
 .  .  .  .  .  .  .  .  .  .  .  .  .  .  .  .  .  .  .  .  .  .  .  .  .  .  .  .  .  .  .  .  .  .  .  .  .  .  .  .  .  .  .  .  .  .  .  .  .  .  .  .  .  .  .  .  .  .  .  . 
  .  .  .  .  .  .  .  .  .  .  .  .  .  .  .  .  .  .  .  .  .  .  .  .  .  .  .  .  .  .  .  .  .  .  .  .  .  .  .  .  .  .  .  .  .  .  .  .  .  .  .  .  .  .  .  .  .  .  .  . 
 .  .  .  .  .  .  .  .  .  .  .  .  .  .  .  .  .  .  .  .  .  .  .  .  .  .  .  .  .  .  .  .  .  .  .  .  .  .  .  .  .  .  .  .  .  .  .  .  .  .  .  .  .  .  .  .  .  .  .  . 
  .  .  .  .  .  .  .  .  .  .  .  .  .  .  .  .  .  .  .  .  .  .  .  .  .  .  .  .  .  .  .  .  .  .  .  .  .  .  .  .  .  .  .  .  .  .  .  .  .  .  .  .  .  .  .  .  .  .  .  . 
 .  .  .  .  .  .  .  .  .  .  .  .  .  .  .  .  .  .  .  .  .  .  .  .  .  .  .  .  .  .  .  .  .  .  .  .  .  .  .  .  .  .  .  .  .  .  .  .  .  .  .  .  .  .  .  .  .  .  .  . 
  .  .  .  .  .  .  .  .  .  .  .  .  .  .  .  .  .  .  .  .  .  .  .  .  .  .  .  .  .  .  .  .  .  .  .  .  .  .  .  .  .  .  .  .  .  .  .  .  .  .  .  .  .  .  .  .  .  .  .  . 
 .  .  .  .  .  .  .  .  .  .  .  .  .  .  .  .  .  .  .  .  .  .  .  .  .  .  .  .  .  .  .  .  .  .  .  .  .  .  .  .  .  .  .  .  .  .  .  .  .  .  .  .  .  .  . [41m[97m 0 [0m .  .  .  . 
  .  .  .  .  .  .  .  .  .  .  .  .  .  .  .  .  .  .  .  .  .  .  .  .  .  .  .  .  .  .  .  .  .  .  .  .  .  .  .  .  .  .  .  .  .  .  .  .  .  .  .  .  .  .  .  .  .  .  .  . 
 .  .  .  .  .  . [41m[97m 0 [0m .  .  .  .  .  .  .  .  .  .  .  .  .  .  .  .  .  .  .  .  .  .  .  .  .  .  .  .  .  .  .  .  .  .  .  .  .  .  .  .  .  .  .  .  .  .  .  .  .  .  .  .  . 
  .  .  .  .  . [41m[97m 0 [0m .  .  .  .  .  .  .  .  .  .  .  .  .  .  .  .  .  .  .  .  .  .  .  .  .  .  .  .  .  .  .  .  .  .  .  .  .  .  .  .  .  .  .  .  .  .  .  .  .  .  .  .  .  . 
 .  .  .  .  .  .  .  .  .  .  .  .  .  .  .  .  .  .  .  .  .  .  .  .  .  .  .  .  .  .  .  .  .  .  .  .  .  .  .  .  .  .  .  .  .  .  .  .  .  .  .  .  .  .  .  .  .  .  .  . 
  .  .  .  .  .  .  .  .  .  .  .  .  .  .  .  .  .  .  .  .  .  .  .  .  .  .  .  .  .  .  .  .  .  .  .  .  .  .  .  .  .  .  .  .  .  .  .  .  .  .  .  .  .  .  .  .  . [41m[97m 0 [0m .  . 
 .  .  .  .  .  .  .  .  .  .  .  .  .  .  .  .  .  .  .  .  .  .  .  .  .  .  .  .  .  .  .  .  .  .  .  .  .  .  .  .  .  .  .  .  .  .  .  .  .  .  .  .  .  .  .  .  .  .  .  . 
  .  .  .  .  .  .  .  .  .  .  .  .  .  .  .  .  .  .  .  .  .  .  .  .  .  .  .  .  .  .  .  .  .  .  .  .  .  .  .  .  .  .  .  .  .  .  .  .  .  .  .  .  .  .  .  .  . [41m[97m 0 [0m .  . 
 .  .  .  .  .  .  .  .  . [41m[97m 0 [0m .  .  .  .  .  .  .  .  .  .  .  .  .  .  .  .  .  .  .  .  .  .  .  .  .  .  .  .  .  .  .  .  .  .  .  .  .  .  .  .  .  .  .  .  .  .  .  .  .  . 
  .  .  .  .  .  .  . [41m[97m 0 [0m .  .  .  .  .  .  .  .  .  .  .  .  .  .  .  .  .  .  .  .  .  .  .  .  .  .  .  .  .  .  .  .  .  .  .  .  .  .  .  .  .  .  .  .  .  .  .  .  .  .  .  . 
 .  .  .  .  . [41m[97m 0 [0m[41m[97m 0 [0m[41m[97m 0 [0m . [41m[97m 0 [0m .  .  .  .  .  .  .  .  .  .  .  .  .  .  .  .  .  .  .  .  .  .  .  .  .  .  .  .  .  .  . [41m[97m 0 [0m .  .  .  .  .  .  .  .  .  .  .  .  .  .  .  .  .  . 
  .  .  .  .  . [41m[97m 0 [0m[41m[97m 0 [0m .  .  .  . [41m[97m 0 [0m[41m[97m 0 [0m .  .  .  .  .  .  .  .  .  .  .  .  .  .  .  .  .  .  .  .  .  .  .  .  .  .  .  .  .  .  .  .  .  .  .  .  .  .  .  .  .  .  .  .  .  .  . 
 .  .  .  .  . [41m[97m 0 [0m .  .  .  .  .  .  .  .  .  .  .  .  .  .  .  .  .  .  .  .  .  .  .  .  .  .  .  .  .  .  .  .  .  .  .  .  .  .  .  .  .  .  .  .  .  .  .  .  .  .  .  .  .  . 
  .  .  .  .  . [41m[97m 0 [0m .  .  .  .  .  .  .  .  .  .  .  .  .  .  .  .  .  .  .  .  .  .  .  .  .  .  .  .  .  .  .  .  .  . [41m[97m 0 [0m .  .  .  .  .  .  .  .  .  .  .  .  .  .  .  .  .  .  . 
 .  .  .  .  .  .  .  .  .  .  .  .  .  .  .  .  .  .  .  .  .  .  .  .  .  .  .  .  .  .  .  .  .  .  .  .  .  . [41m[97m 0 [0m[41m[97m 0 [0m .  .  .  .  .  .  .  .  .  .  .  . [41m[97m 0 [0m .  .  .  .  .  .  . 
  .  .  .  .  .  .  .  .  .  .  .  .  .  .  .  .  .  .  .  .  .  .  .  .  .  .  .  .  .  .  .  .  .  .  .  .  . [41m[97m 0 [0m[41m[97m 0 [0m . [41m[97m 0 [0m .  .  .  .  .  .  .  .  . [41m[97m 0 [0m .  .  .  .  .  .  .  . [41m[97m 0 [0m
 .  .  .  .  .  .  .  .  .  .  .  .  .  .  .  .  .  .  .  .  .  .  .  .  .  .  .  .  .  .  .  .  .  .  .  .  .  . [41m[97m 0 [0m[41m[97m 0 [0m .  .  .  .  .  .  .  .  .  .  .  .  .  .  .  .  .  .  .  . 
  .  .  .  .  .  .  .  .  .  .  .  .  .  .  .  .  .  .  .  .  .  .  .  .  .  .  .  .  .  .  .  .  .  .  .  . [41m[97m 0 [0m .  .  .  .  .  .  .  .  .  .  .  .  .  .  .  .  .  .  .  .  .  .  . 
 .  .  .  .  .  .  .  .  .  .  .  .  .  .  .  .  .  .  .  .  .  .  .  .  .  .  .  .  .  .  .  .  .  .  .  .  .  .  .  .  .  .  .  .  .  .  .  .  .  .  .  .  .  .  .  .  .  .  .  . 
  .  .  .  .  .  .  .  .  .  .  .  .  .  .  .  .  .  .  .  .  .  .  .  .  .  .  .  .  .  .  .  .  .  .  .  .  .  .  .  .  .  .  .  .  .  .  .  .  .  .  .  .  .  .  .  .  .  .  .  . 
 .  .  .  .  .  .  .  .  .  .  .  .  .  .  .  .  .  .  .  .  .  .  .  .  .  .  .  .  .  .  .  .  .  .  .  .  .  .  .  .  .  .  .  .  .  .  .  .  .  .  .  .  .  .  .  .  .  .  .  . 
  .  .  .  .  .  .  .  .  .  .  .  .  .  .  .  .  .  .  .  .  .  .  .  . [41m[97m 0 [0m .  .  .  .  .  .  .  .  .  .  .  .  .  .  .  .  .  .  .  .  .  .  .  .  .  .  .  .  .  .  .  .  .  .  . 
 .  .  .  .  .  .  .  .  .  .  . [45m[97m 4 [0m .  .  .  .  .  .  .  .  .  .  .  .  .  .  .  .  .  .  .  .  .  .  .  .  .  .  .  .  .  .  .  .  .  .  .  .  .  .  .  .  .  .  .  .  .  . [41m[97m 0 [0m . 
  .  .  .  .  .  .  .  .  .  .  .  .  .  .  .  .  .  .  .  .  .  .  .  .  .  .  .  .  .  .  .  .  .  . [41m[97m 0 [0m .  .  .  .  .  .  .  .  .  .  .  .  .  .  .  .  .  .  .  .  .  .  .  .  . 

================================================================================

epoch=93 alive=28 committed=28 clusters=2 largest=27 meanE=0.82 mediumN=91.36
. = empty | [47m[30m u [0m = undetermined | [41m[97m 0 [0m = cluster 0 | [42m[97m 1 [0m = cluster 1 | [43m[30m 2 [0m = cluster 2 | [44m[97m 3 [0m = cluster 3 | [45m[97m 4 [0m = cluster 4 | [46m[30m 5 [0m = cluster 5 | [107m[30m 6 [0m = cluster 6 | [100m[97m 7 [0m = cluster 7
 .  .  .  .  .  .  .  .  .  .  .  .  .  .  .  .  .  .  .  .  .  .  .  .  .  .  .  .  .  .  .  .  .  .  .  .  .  .  .  .  .  .  .  .  .  .  .  .  .  .  .  .  .  .  .  .  .  .  .  . 
  .  .  .  .  .  .  .  .  .  .  .  .  .  .  .  .  .  .  .  .  .  .  .  .  .  .  .  .  .  .  .  .  .  .  .  .  .  .  .  .  .  .  .  .  .  .  .  .  .  .  .  .  .  .  .  .  .  .  .  . 
 .  .  .  .  .  .  .  .  .  .  .  .  .  .  .  .  .  .  .  .  .  .  .  .  .  .  .  .  .  .  .  .  .  .  .  .  .  .  .  .  .  .  .  .  .  .  .  .  .  .  .  .  .  .  .  .  .  .  .  . 
  .  .  .  .  .  .  .  .  .  .  .  .  .  .  .  .  .  .  .  .  .  .  .  .  .  .  .  .  .  .  .  .  .  .  .  .  .  .  .  .  .  .  .  .  .  .  .  .  .  .  .  .  .  .  .  .  .  .  .  . 
 .  .  .  .  .  .  .  .  .  .  .  .  .  .  .  .  .  .  .  .  .  .  .  . [41m[97m 0 [0m .  .  .  .  .  .  .  .  .  .  .  .  .  .  .  .  .  .  .  .  .  .  .  .  .  .  .  .  .  .  .  .  .  .  . 
  .  .  .  .  .  .  .  .  .  .  .  .  .  .  .  .  .  .  .  .  .  .  .  .  .  .  .  .  .  .  .  .  .  .  .  .  .  .  .  .  .  .  .  .  .  .  .  .  .  .  .  .  .  .  .  .  .  .  .  . 
 .  .  .  .  .  .  .  .  .  .  .  .  .  .  .  .  .  .  .  .  .  .  .  .  .  .  .  .  .  .  .  .  .  .  .  .  .  .  .  .  .  .  .  .  .  .  .  .  .  .  .  .  .  .  .  .  .  .  .  . 
  .  .  .  .  .  .  .  .  .  .  .  .  .  .  .  .  .  .  .  .  .  .  .  .  .  .  .  .  .  .  .  .  .  .  .  .  .  .  .  .  .  .  .  .  .  .  .  .  .  .  .  .  .  .  .  .  .  .  .  . 
 .  .  .  .  .  .  .  .  .  .  .  .  .  .  .  .  .  .  .  .  .  .  .  .  .  .  .  .  .  .  .  .  .  .  .  .  .  .  .  .  .  .  .  .  .  .  .  .  .  .  .  .  .  .  .  .  .  .  .  . 
  .  .  .  .  .  .  .  .  .  .  .  .  .  .  .  .  .  .  .  .  .  .  .  .  .  .  .  .  .  .  .  .  .  .  .  .  .  .  .  .  .  .  .  .  .  .  .  .  .  .  .  .  .  .  .  .  .  .  .  . 
 .  .  .  .  .  .  .  .  .  .  .  .  .  .  .  .  .  .  .  .  .  .  .  .  .  .  .  .  .  .  .  .  .  .  .  .  .  .  .  .  .  .  .  .  .  .  .  .  .  .  .  .  .  .  .  .  .  .  .  . 
  .  .  .  .  .  .  .  .  .  .  .  .  .  .  .  .  .  .  .  .  .  .  .  .  .  .  .  .  .  .  .  .  .  .  .  .  .  .  .  .  .  .  .  .  .  .  .  .  .  .  .  .  .  .  .  .  .  .  .  . 
 .  .  .  .  .  .  .  .  .  .  .  .  .  .  .  .  .  .  .  .  .  .  .  .  .  .  .  .  .  .  .  .  .  .  .  .  .  .  .  .  .  .  .  .  .  .  .  .  .  .  .  .  .  .  .  .  .  .  .  . 
  .  .  .  .  .  .  .  .  .  .  .  .  .  .  .  .  .  .  .  .  .  .  .  .  .  .  .  .  .  .  .  .  .  .  .  .  .  .  .  .  .  .  .  .  .  .  .  .  .  .  .  .  .  .  .  .  .  .  .  . 
 .  .  .  .  .  .  .  .  .  .  .  .  .  .  .  .  .  .  .  .  .  .  .  .  .  .  .  .  .  .  .  .  .  .  .  .  .  .  .  .  .  .  .  .  .  .  .  .  .  .  .  .  .  .  .  .  .  .  .  . 
  .  .  .  .  .  .  .  .  .  .  .  .  .  .  .  .  .  .  .  .  .  .  .  .  .  .  .  .  .  .  .  .  .  .  .  .  .  .  .  .  .  .  .  .  .  .  .  .  .  .  .  .  .  .  .  .  .  .  .  . 
 .  .  .  .  .  .  .  .  .  .  .  .  .  .  .  .  .  .  .  .  .  .  .  .  .  .  .  .  .  .  .  .  .  .  .  .  .  .  .  .  .  .  .  .  .  .  .  .  .  .  .  .  .  .  .  .  .  .  .  . 
  .  .  .  .  .  .  .  .  .  .  .  .  .  .  .  .  .  .  .  .  .  .  .  .  .  .  .  .  .  .  .  .  .  .  .  .  .  .  .  .  .  .  .  .  .  .  .  .  .  .  .  .  .  .  . [41m[97m 0 [0m .  .  .  . 
 .  .  .  .  . [41m[97m 0 [0m .  .  .  .  .  .  .  .  .  .  .  .  .  .  .  .  .  .  .  .  .  .  .  .  .  .  .  .  .  .  .  .  .  .  .  .  .  .  .  .  .  .  .  .  .  .  .  .  .  .  .  .  .  . 
  .  .  .  .  . [41m[97m 0 [0m .  .  .  .  .  .  .  .  .  .  .  .  .  .  .  .  .  .  .  .  .  .  .  .  .  .  .  .  .  .  .  .  .  .  .  .  .  .  .  .  .  .  .  .  .  .  .  .  .  .  .  .  .  . 
 .  .  .  .  .  .  .  .  .  .  .  .  .  .  .  .  .  .  .  .  .  .  .  .  .  .  .  .  .  .  .  .  .  .  .  .  .  .  .  .  .  .  .  .  .  .  .  .  .  .  .  .  .  .  .  .  .  .  .  . 
  .  .  .  .  .  .  .  .  .  .  .  .  .  .  .  .  .  .  .  .  .  .  .  .  .  .  .  .  .  .  .  .  .  .  .  .  .  .  .  .  .  .  .  .  .  .  .  .  .  .  .  .  .  .  .  .  .  .  .  . 
 .  .  .  .  .  .  .  .  .  .  .  .  .  .  .  .  .  .  .  .  .  .  .  .  .  .  .  .  .  .  .  .  .  .  .  .  .  .  .  .  .  .  .  .  .  .  .  .  .  .  .  .  .  .  .  .  . [41m[97m 0 [0m .  . 
  .  .  .  .  .  .  .  .  .  .  .  .  .  .  .  .  .  .  .  .  .  .  .  .  .  .  .  .  .  .  .  .  .  .  .  .  .  .  .  .  .  .  .  .  .  .  .  .  .  .  .  .  .  .  .  .  . [41m[97m 0 [0m .  . 
 .  .  .  .  .  .  .  .  .  .  .  .  .  .  .  .  .  .  .  .  .  .  .  .  .  .  .  .  .  .  .  .  .  .  .  .  .  .  .  .  .  .  .  .  .  .  .  .  .  .  .  .  .  .  .  .  .  .  .  . 
  .  .  .  .  .  . [41m[97m 0 [0m[41m[97m 0 [0m[41m[97m 0 [0m[41m[97m 0 [0m .  .  .  .  .  .  .  .  .  .  .  .  .  .  .  .  .  .  .  .  .  .  .  .  .  .  .  .  .  .  .  .  .  .  .  .  .  .  .  .  .  .  .  .  .  .  .  .  .  . 
 .  .  .  .  . [41m[97m 0 [0m . [41m[97m 0 [0m .  .  .  .  .  .  .  .  .  .  .  .  .  .  .  .  .  .  .  .  .  .  .  .  .  .  .  .  .  .  .  .  .  .  .  .  .  .  .  .  .  .  .  .  .  .  .  .  .  .  .  . 
  .  .  .  .  .  .  .  .  .  .  .  .  .  .  .  .  .  .  .  .  .  .  .  .  .  .  .  .  .  .  .  .  .  .  .  .  .  .  .  .  .  .  .  .  .  .  .  .  .  .  .  .  .  .  .  .  .  .  .  . 
 .  .  .  . [41m[97m 0 [0m[41m[97m 0 [0m[41m[97m 0 [0m .  .  .  .  .  .  .  .  .  .  .  .  .  .  .  .  .  .  .  .  .  .  .  .  .  .  .  .  .  .  .  .  .  .  .  .  .  .  .  .  .  .  .  .  .  .  .  .  .  .  .  .  . 
  .  .  .  .  . [41m[97m 0 [0m .  .  .  .  .  .  .  .  .  .  .  .  .  .  .  .  .  .  .  .  .  .  .  .  .  .  .  .  .  .  .  .  .  .  .  .  .  .  .  .  .  .  .  .  .  .  .  .  .  .  .  .  .  . 
 .  .  .  .  .  .  .  .  .  .  .  .  .  .  .  .  .  .  .  .  .  .  .  .  .  .  .  .  .  .  .  .  .  .  .  .  .  .  . [41m[97m 0 [0m[41m[97m 0 [0m .  .  .  .  .  .  .  .  .  . [41m[97m 0 [0m .  .  .  .  .  .  .  . 
  .  .  .  .  .  .  .  .  .  .  .  .  .  .  .  .  .  .  .  .  .  .  .  .  .  .  .  .  .  .  .  .  .  .  .  .  .  . [41m[97m 0 [0m[41m[97m 0 [0m[41m[97m 0 [0m .  .  .  .  .  .  .  .  .  .  .  .  .  .  .  .  . [41m[97m 0 [0m . 
 .  .  .  .  .  .  .  .  .  .  .  .  .  .  .  .  .  .  .  .  .  .  .  .  .  .  .  .  .  .  .  .  .  .  .  .  . [41m[97m 0 [0m .  .  .  .  .  .  .  .  .  .  .  .  .  .  .  .  .  .  .  .  .  . 
  .  .  .  .  .  .  .  .  .  .  .  .  .  .  .  .  .  .  .  .  .  .  .  .  .  .  .  .  .  .  .  .  .  .  .  .  .  .  .  .  .  .  .  .  .  .  .  .  .  .  .  .  .  .  .  .  .  .  .  . 
 .  .  .  .  .  .  .  .  .  .  .  .  .  .  .  .  .  .  .  .  .  .  .  .  .  .  .  .  .  .  .  .  .  .  .  .  .  .  .  .  .  .  .  .  .  .  .  .  .  .  .  .  .  .  .  .  .  .  .  . 
  .  .  .  .  .  .  .  .  .  .  .  .  .  .  .  .  .  .  .  .  .  .  .  .  .  .  .  .  .  .  .  .  .  .  .  .  .  .  .  .  .  .  .  .  .  .  .  .  .  .  .  .  .  .  .  .  .  .  .  . 
 .  .  .  .  .  .  .  .  .  .  .  .  .  .  .  .  .  .  .  .  .  .  .  .  . [41m[97m 0 [0m .  .  .  .  .  .  .  .  .  .  .  .  .  .  .  .  .  .  .  .  .  .  .  .  .  .  .  .  .  .  .  .  .  . 
  .  .  .  .  .  .  .  .  .  .  .  .  .  .  .  .  .  .  .  .  .  .  .  .  .  .  .  .  .  .  .  .  .  .  .  .  .  .  .  .  .  .  .  .  .  .  .  .  .  .  .  .  .  .  .  .  .  .  .  . 
 .  .  .  .  .  .  .  .  .  .  . [45m[97m 4 [0m .  .  .  .  .  .  .  .  .  .  .  .  .  .  .  .  .  .  .  .  .  .  . [41m[97m 0 [0m .  .  .  .  .  .  .  .  .  .  .  .  .  .  .  .  .  .  .  .  .  .  .  . 
  .  .  .  .  .  .  .  .  .  .  .  .  .  .  .  .  .  .  .  .  .  .  .  .  .  .  .  .  .  .  .  .  .  .  .  .  .  .  .  .  .  .  .  .  .  .  .  .  .  .  .  .  .  .  .  .  . [41m[97m 0 [0m .  . 

================================================================================

epoch=94 alive=23 committed=23 clusters=1 largest=23 meanE=0.79 mediumN=90.42
. = empty | [47m[30m u [0m = undetermined | [41m[97m 0 [0m = cluster 0 | [42m[97m 1 [0m = cluster 1 | [43m[30m 2 [0m = cluster 2 | [44m[97m 3 [0m = cluster 3 | [45m[97m 4 [0m = cluster 4 | [46m[30m 5 [0m = cluster 5 | [107m[30m 6 [0m = cluster 6 | [100m[97m 7 [0m = cluster 7
 .  .  .  .  .  .  .  .  .  .  .  .  .  .  .  .  .  .  .  .  .  .  .  .  .  .  .  .  .  .  .  .  .  .  .  .  .  .  .  .  .  .  .  .  .  .  .  .  .  .  .  .  .  .  .  .  .  .  .  . 
  .  .  .  .  .  .  .  .  .  .  .  .  .  .  .  .  .  .  .  .  .  .  .  .  .  .  .  .  .  .  .  .  .  .  .  .  .  .  .  .  .  .  .  .  .  .  .  .  .  .  .  .  .  .  .  .  .  .  .  . 
 .  .  .  .  .  .  .  .  .  .  .  .  .  .  .  .  .  .  .  .  .  .  .  .  .  .  .  .  .  .  .  .  .  .  .  .  .  .  .  .  .  .  .  .  .  .  .  .  .  .  .  .  .  .  .  .  .  .  .  . 
  .  .  .  .  .  .  .  .  .  .  .  .  .  .  .  .  .  .  .  .  .  .  .  .  .  .  .  .  .  .  .  .  .  .  .  .  .  .  .  .  .  .  .  .  .  .  .  .  .  .  .  .  .  .  .  .  .  .  .  . 
 .  .  .  .  .  .  .  .  .  .  .  .  .  .  .  .  .  .  .  .  .  .  .  .  .  .  .  .  .  .  .  .  .  .  .  .  .  .  .  .  .  .  .  .  .  .  .  .  .  .  .  .  .  .  .  .  .  .  .  . 
  .  .  .  .  .  .  .  .  .  .  .  .  .  .  .  .  .  .  .  .  .  .  .  .  .  .  .  .  .  .  .  .  .  .  .  .  .  .  .  .  .  .  .  .  .  .  .  .  .  .  .  .  .  .  .  .  .  .  .  . 
 .  .  .  .  .  .  .  .  .  .  .  .  .  .  .  .  .  .  .  .  .  .  .  .  .  .  .  .  .  .  .  .  .  .  .  .  .  .  .  .  .  .  .  .  .  .  .  .  .  .  .  .  .  .  .  .  .  .  .  . 
  .  .  .  .  .  .  .  .  .  .  .  .  .  .  .  .  .  .  .  .  .  .  .  .  .  .  .  .  .  .  .  .  .  .  .  .  .  .  .  .  .  .  .  .  .  .  .  .  .  .  .  .  .  .  .  .  .  .  .  . 
 .  .  .  .  .  .  .  .  .  .  .  .  .  .  .  .  .  .  .  .  .  .  .  .  .  .  .  .  .  .  .  .  .  .  .  .  .  .  .  .  .  .  .  .  .  .  .  .  .  .  .  .  .  .  .  .  .  .  .  . 
  .  .  .  .  .  .  .  .  .  .  .  .  .  .  .  .  .  .  .  .  .  .  .  .  .  .  .  .  .  .  .  .  .  .  .  .  .  .  .  .  .  .  .  .  .  .  .  .  .  .  .  .  .  .  .  .  .  .  .  . 
 .  .  .  .  .  .  .  .  .  .  .  .  .  .  .  .  .  .  .  .  .  .  .  .  .  .  .  .  .  .  .  .  .  .  .  .  .  .  .  .  .  .  .  .  .  .  .  .  .  .  .  .  .  .  .  .  .  .  .  . 
  .  .  .  .  .  .  .  .  .  .  .  .  .  .  .  .  .  .  .  .  .  .  .  .  .  .  .  .  .  .  .  .  .  .  .  .  .  .  .  .  .  .  .  .  .  .  .  .  .  .  .  .  .  .  .  .  .  .  .  . 
 .  .  .  .  .  .  .  .  .  .  .  .  .  .  .  .  .  .  .  .  .  .  .  .  .  .  .  .  .  .  .  .  .  .  .  .  .  .  .  .  .  .  .  .  .  .  .  .  .  .  .  .  .  .  .  .  .  .  .  . 
  .  .  .  .  .  .  .  .  .  .  .  .  .  .  .  .  .  .  .  .  .  .  .  .  .  .  .  .  .  .  .  .  .  .  .  .  .  .  .  .  .  .  .  .  .  .  .  .  .  .  .  .  .  .  .  .  .  .  .  . 
 .  .  .  .  .  .  .  .  .  .  .  .  .  .  .  .  .  .  .  .  .  .  .  .  .  .  .  .  .  .  .  .  .  .  .  .  .  .  .  .  .  .  .  .  .  .  .  .  .  .  .  .  .  .  .  .  .  .  .  . 
  .  .  .  .  .  .  .  .  .  .  .  .  .  .  .  .  .  .  .  .  .  .  .  .  .  .  .  .  .  .  .  .  .  .  .  .  .  .  .  .  .  .  .  .  .  .  .  .  .  .  .  .  .  .  .  .  .  .  .  . 
 .  .  .  .  .  .  .  .  .  .  .  .  .  .  .  .  .  .  .  .  .  .  .  .  .  .  .  .  .  .  .  .  .  .  .  .  .  .  .  .  .  .  .  .  .  .  .  .  .  .  .  .  .  .  .  .  .  .  .  . 
  .  .  .  .  .  .  .  .  .  .  .  .  .  .  .  .  .  .  .  .  .  .  .  .  .  .  .  .  .  .  .  .  .  .  .  .  .  .  .  .  .  .  .  .  .  .  .  .  .  .  .  .  .  .  .  .  .  .  .  . 
 .  .  .  .  .  .  .  .  .  .  .  .  .  .  .  .  .  .  .  .  .  .  .  .  .  .  .  .  .  .  .  .  .  .  .  .  .  .  .  .  .  .  .  .  .  .  .  .  .  .  .  .  .  .  . [41m[97m 0 [0m .  .  .  . 
  .  .  .  . [41m[97m 0 [0m .  .  .  .  .  .  .  .  .  .  .  .  .  .  .  .  .  .  .  .  .  .  .  .  .  .  .  .  .  .  .  .  .  .  .  .  .  .  .  .  .  .  .  .  .  .  .  .  .  .  .  .  .  .  . 
 .  .  .  .  .  .  .  .  .  .  .  .  .  .  .  .  .  .  .  .  .  .  .  .  .  .  .  .  .  .  .  .  .  .  .  .  .  .  .  .  .  .  .  .  .  .  .  .  .  .  .  .  .  .  .  .  .  .  .  . 
  .  .  .  .  .  .  .  .  .  .  .  .  .  .  .  .  .  .  .  .  .  .  .  .  .  .  .  .  .  .  .  .  .  .  .  .  .  .  .  .  .  .  .  .  .  .  .  .  .  .  .  .  .  .  .  .  .  .  .  . 
 .  .  .  .  .  .  .  .  .  .  .  .  .  .  .  .  .  .  .  .  .  .  .  .  .  .  .  .  .  .  .  .  .  .  .  .  .  .  .  .  .  .  .  .  .  .  .  .  .  .  .  .  .  .  .  .  .  . [41m[97m 0 [0m . 
  .  .  .  .  .  .  .  .  .  .  .  .  .  .  .  .  .  .  .  .  .  .  .  .  .  .  .  .  .  .  .  .  .  .  .  .  .  .  .  .  .  .  .  .  .  .  .  .  .  .  .  .  .  .  .  .  . [41m[97m 0 [0m .  . 
 .  .  .  .  .  .  .  .  .  .  .  .  .  .  .  .  .  .  .  .  .  .  .  .  .  .  .  .  .  .  .  .  .  .  .  .  .  .  .  .  .  .  .  .  .  .  .  .  .  .  .  .  .  .  .  .  .  .  .  . 
  .  .  .  .  .  .  .  . [41m[97m 0 [0m .  .  .  .  .  .  .  .  .  .  .  .  .  .  .  .  .  .  .  .  .  .  .  .  .  .  .  .  .  .  .  .  .  .  .  .  .  .  .  .  .  .  .  .  .  .  .  .  .  .  . 
 .  .  .  .  . [41m[97m 0 [0m[41m[97m 0 [0m[41m[97m 0 [0m[41m[97m 0 [0m .  .  .  .  .  .  .  .  .  .  .  .  .  .  .  .  .  .  .  .  .  .  .  .  .  .  .  .  .  .  .  .  .  .  .  .  .  .  .  .  .  .  .  .  .  .  .  .  .  .  . 
  .  .  .  .  . [41m[97m 0 [0m[41m[97m 0 [0m .  .  .  .  .  .  .  .  .  .  .  .  .  .  .  .  .  .  .  .  .  .  .  .  .  .  .  .  .  .  .  .  .  .  .  .  .  .  .  .  .  .  .  .  .  .  .  .  .  .  .  .  . 
 .  .  .  .  .  . [41m[97m 0 [0m .  .  .  .  .  .  .  .  .  .  .  .  .  .  .  .  .  .  .  .  .  .  .  .  .  .  .  .  .  .  .  .  .  .  .  .  .  .  .  .  .  .  .  .  .  .  .  .  .  .  .  .  . 
  .  .  .  . [41m[97m 0 [0m .  .  .  .  .  .  .  .  .  .  .  .  .  .  .  .  .  .  .  .  .  .  .  .  .  .  .  .  .  .  .  .  .  .  . [41m[97m 0 [0m .  .  .  .  .  .  .  .  .  .  .  .  .  .  .  .  .  .  . 
 .  .  .  .  .  .  .  .  .  .  .  .  .  .  .  .  .  .  .  .  .  .  .  .  .  .  .  .  .  .  .  .  .  .  .  .  .  .  .  .  . [41m[97m 0 [0m .  .  .  .  .  .  .  .  .  .  .  .  .  .  .  .  . [41m[97m 0 [0m
  .  .  .  .  .  .  .  .  .  .  .  .  .  .  .  .  .  .  .  .  .  .  .  .  .  .  .  .  .  .  .  .  .  .  .  .  .  . [41m[97m 0 [0m[41m[97m 0 [0m .  .  .  .  .  .  .  .  .  . [41m[97m 0 [0m .  .  .  .  .  .  .  .  . 
 .  .  .  .  .  .  .  .  .  .  .  .  .  .  .  .  .  .  .  .  .  .  .  .  .  .  .  .  .  .  .  .  .  .  .  .  .  . [41m[97m 0 [0m[41m[97m 0 [0m .  .  .  .  .  .  .  .  .  .  .  .  .  .  .  .  .  .  .  . 
  .  .  .  .  .  .  .  .  .  .  .  .  .  .  .  .  .  .  .  .  .  .  .  .  .  .  .  .  .  .  .  .  .  .  .  .  .  .  .  .  .  .  .  .  .  .  .  .  .  .  .  .  .  .  .  .  .  .  .  . 
 .  .  .  .  .  .  .  .  .  .  .  .  .  .  .  .  .  .  .  .  .  .  .  .  .  .  .  .  .  .  .  .  .  .  .  .  .  .  .  .  .  .  .  .  .  .  .  .  .  .  .  .  .  .  .  .  .  .  .  . 
  .  .  .  .  .  .  .  .  .  .  .  .  .  .  .  .  .  .  .  .  .  .  .  .  .  .  .  .  .  .  .  .  .  .  .  .  .  .  .  .  .  .  .  .  .  .  .  .  .  .  .  .  .  .  .  .  .  .  .  . 
 .  .  .  .  .  .  .  .  .  .  .  .  .  .  .  .  .  .  .  .  .  .  .  . [41m[97m 0 [0m .  .  .  .  .  .  .  .  .  .  .  .  .  .  .  .  .  .  .  .  .  .  .  .  .  .  .  .  .  .  .  .  .  .  . 
  .  .  .  .  .  .  .  .  .  .  .  .  .  .  .  .  .  .  .  .  .  .  .  .  .  .  .  .  .  .  .  .  .  .  .  .  .  .  .  .  .  .  .  .  .  .  .  .  .  .  .  .  .  .  .  .  .  .  .  . 
 .  .  .  .  .  .  .  .  .  .  .  .  .  .  .  .  .  .  .  .  .  .  .  .  .  .  .  .  .  .  .  .  .  .  .  .  .  .  .  .  .  .  .  .  .  .  .  .  .  .  .  .  .  .  .  .  .  .  .  . 
  .  .  .  .  .  .  .  .  .  .  .  .  .  .  .  .  .  .  .  .  .  .  .  .  .  .  .  .  .  .  .  .  .  .  .  .  .  .  .  .  .  .  .  .  .  .  .  .  .  .  .  .  .  .  .  . [41m[97m 0 [0m .  .  . 

================================================================================

epoch=95 alive=19 committed=19 clusters=1 largest=19 meanE=0.74 mediumN=89.54
. = empty | [47m[30m u [0m = undetermined | [41m[97m 0 [0m = cluster 0 | [42m[97m 1 [0m = cluster 1 | [43m[30m 2 [0m = cluster 2 | [44m[97m 3 [0m = cluster 3 | [45m[97m 4 [0m = cluster 4 | [46m[30m 5 [0m = cluster 5 | [107m[30m 6 [0m = cluster 6 | [100m[97m 7 [0m = cluster 7
 .  .  .  .  .  .  .  .  .  .  .  .  .  .  .  .  .  .  .  .  .  .  .  .  .  .  .  .  .  .  .  .  .  .  .  .  .  .  .  .  .  .  .  .  .  .  .  .  .  .  .  .  .  .  .  .  .  .  .  . 
  .  .  .  .  .  .  .  .  .  .  .  .  .  .  .  .  .  .  .  .  .  .  .  .  .  .  .  .  .  .  .  .  .  .  .  .  .  .  .  .  .  .  .  .  .  .  .  .  .  .  .  .  .  .  .  .  .  .  .  . 
 .  .  .  .  .  .  .  .  .  .  .  .  .  .  .  .  .  .  .  .  .  .  .  .  .  .  .  .  .  .  .  .  .  .  .  .  .  .  .  .  .  .  .  .  .  .  .  .  .  .  .  .  .  .  .  .  .  .  .  . 
  .  .  .  .  .  .  .  .  .  .  .  .  .  .  .  .  .  .  .  .  .  .  .  .  .  .  .  .  .  .  .  .  .  .  .  .  .  .  .  .  .  .  .  .  .  .  .  .  .  .  .  .  .  .  .  .  .  .  .  . 
 .  .  .  .  .  .  .  .  .  .  .  .  .  .  .  .  .  .  .  .  .  .  .  .  .  .  .  .  .  .  .  .  .  .  .  .  .  .  .  .  .  .  .  .  .  .  .  .  .  .  .  .  .  .  .  .  .  .  .  . 
  .  .  .  .  .  .  .  .  .  .  .  .  .  .  .  .  .  .  .  .  .  .  .  .  .  .  .  .  .  .  .  .  .  .  .  .  .  .  .  .  .  .  .  .  .  .  .  .  .  .  .  .  .  .  .  .  .  .  .  . 
 .  .  .  .  .  .  .  .  .  .  .  .  .  .  .  .  .  .  .  .  .  .  .  .  .  .  .  .  .  .  .  .  .  .  .  .  .  .  .  .  .  .  .  .  .  .  .  .  .  .  .  .  .  .  .  .  .  .  .  . 
  .  .  .  .  .  .  .  .  .  .  .  .  .  .  .  .  .  .  .  .  .  .  .  .  .  .  .  .  .  .  .  .  .  .  .  .  .  .  .  .  .  .  .  .  .  .  .  .  .  .  .  .  .  .  .  .  .  .  .  . 
 .  .  .  .  .  .  .  .  .  .  .  .  .  .  .  .  .  .  .  .  .  .  .  .  .  .  .  .  .  .  .  .  .  .  .  .  .  .  .  .  .  .  .  .  .  .  .  .  .  .  .  .  .  .  .  .  .  .  .  . 
  .  .  .  .  .  .  .  .  .  .  .  .  .  .  .  .  .  .  .  .  .  .  .  .  .  .  .  .  .  .  .  .  .  .  .  .  .  .  .  .  .  .  .  .  .  .  .  .  .  .  .  .  .  .  .  .  .  .  .  . 
 .  .  .  .  .  .  .  .  .  .  .  .  .  .  .  .  .  .  .  .  .  .  .  .  .  .  .  .  .  .  .  .  .  .  .  .  .  .  .  .  .  .  .  .  .  .  .  .  .  .  .  .  .  .  .  .  .  .  .  . 
  .  .  .  .  .  .  .  .  .  .  .  .  .  .  .  .  .  .  .  .  .  .  .  .  .  .  .  .  .  .  .  .  .  .  .  .  .  .  .  .  .  .  .  .  .  .  .  .  .  .  .  .  .  .  .  .  .  .  .  . 
 .  .  .  .  .  .  .  .  .  .  .  .  .  .  .  .  .  .  .  .  .  .  .  .  .  .  .  .  .  .  .  .  .  .  .  .  .  .  .  .  .  .  .  .  .  .  .  .  .  .  .  .  .  .  .  .  .  .  .  . 
  .  .  .  .  .  .  .  .  .  .  .  .  .  .  .  .  .  .  .  .  .  .  .  .  .  .  .  .  .  .  .  .  .  .  .  .  .  .  .  .  .  .  .  .  .  .  .  .  .  .  .  .  .  .  .  .  .  .  .  . 
 .  .  .  .  .  .  .  .  .  .  .  .  .  .  .  .  .  .  .  .  .  .  .  .  .  .  .  .  .  .  .  .  .  .  .  .  .  .  .  .  .  .  .  .  .  .  .  .  .  .  .  .  .  .  .  .  .  .  .  . 
  .  .  .  .  .  .  .  .  .  .  .  .  .  .  .  .  .  .  .  .  .  .  .  .  .  .  .  .  .  .  .  .  .  .  .  .  .  .  .  .  .  .  .  .  .  .  .  .  .  .  .  .  .  .  .  .  .  .  .  . 
 .  .  .  .  .  .  .  .  .  .  .  .  .  .  .  .  .  .  .  .  .  .  .  .  .  .  .  .  .  .  .  .  .  .  .  .  .  .  .  .  .  .  .  .  .  .  .  .  .  .  .  .  .  .  .  .  .  .  .  . 
  .  .  .  .  .  .  .  .  .  .  .  .  .  .  .  .  .  .  .  .  .  .  .  .  .  .  .  .  .  .  .  .  .  .  .  .  .  .  .  .  .  .  .  .  .  .  .  .  .  .  .  .  .  .  .  .  .  .  .  . 
 .  .  .  .  .  .  .  .  .  .  .  .  .  .  .  .  .  .  .  .  .  .  .  .  .  .  .  .  .  .  .  .  .  .  .  .  .  .  .  .  .  .  .  .  .  .  .  .  .  .  .  .  .  .  .  .  .  .  .  . 
  .  .  . [41m[97m 0 [0m .  .  .  .  .  .  .  .  .  .  .  .  .  .  .  .  .  .  .  .  .  .  .  .  .  .  .  .  .  .  .  .  .  .  .  .  .  .  .  .  .  .  .  .  .  .  .  .  .  .  .  .  .  .  .  . 
 .  .  .  .  .  .  .  .  .  .  .  .  .  .  .  .  .  .  .  .  .  .  .  .  .  .  .  .  .  .  .  .  .  .  .  .  .  .  .  .  .  .  .  .  .  .  .  .  .  .  .  .  .  .  .  .  .  .  .  . 
  .  .  .  .  .  .  .  .  .  .  .  .  .  .  .  .  .  .  .  .  .  .  .  .  .  .  .  .  .  .  .  .  .  .  .  .  .  .  .  .  .  .  .  .  .  .  .  .  .  .  .  .  .  .  .  .  .  .  .  . 
 .  .  .  .  .  .  .  .  .  .  .  .  .  .  .  .  .  .  .  .  .  .  .  .  .  .  .  .  .  .  .  .  .  .  .  .  .  .  .  .  .  .  .  .  .  .  .  .  .  .  .  .  .  .  .  .  . [41m[97m 0 [0m .  . 
  .  .  .  .  .  .  .  .  .  .  .  .  .  .  .  .  .  .  .  .  .  .  .  .  .  .  .  .  .  .  .  .  .  .  .  .  .  .  .  .  .  .  .  .  .  .  .  .  .  .  .  .  .  .  .  .  .  . [41m[97m 0 [0m . 
 .  .  .  .  .  .  .  .  .  .  .  .  .  .  .  .  .  .  .  .  .  .  .  .  .  .  .  .  .  .  .  .  .  .  .  .  .  .  .  .  .  .  .  .  .  .  .  .  .  .  .  .  .  .  .  .  .  .  .  . 
  .  .  .  .  .  . [41m[97m 0 [0m[41m[97m 0 [0m[41m[97m 0 [0m .  .  .  .  .  .  .  .  .  .  .  .  .  .  .  .  .  .  .  .  .  .  .  .  .  .  .  .  .  .  .  .  .  .  .  .  .  .  .  .  .  .  .  .  .  .  .  .  .  .  . 
 .  .  .  .  .  .  . [41m[97m 0 [0m[41m[97m 0 [0m .  .  .  .  .  .  .  .  .  .  .  .  .  .  .  .  .  .  .  .  .  .  .  .  .  .  .  .  .  .  .  .  .  .  .  .  .  .  .  .  .  .  .  .  .  .  .  .  .  .  . 
  .  .  .  .  .  .  . [41m[97m 0 [0m .  .  .  .  .  .  .  .  .  .  .  .  .  .  .  .  .  .  .  .  .  .  .  .  .  .  .  .  .  .  .  .  .  .  .  .  .  .  .  .  .  .  .  .  .  .  .  .  .  .  .  . 
 .  .  .  .  . [41m[97m 0 [0m[41m[97m 0 [0m .  .  .  .  .  .  .  .  .  .  .  .  .  .  .  .  .  .  .  .  .  .  .  .  .  .  .  .  .  .  .  .  .  .  .  .  .  .  .  .  .  .  .  .  .  .  .  .  .  .  .  .  . 
  .  .  .  .  .  .  .  .  .  .  .  .  .  .  .  .  .  .  .  .  .  .  .  .  .  .  .  .  .  .  .  .  .  .  .  .  .  .  .  .  .  .  .  .  .  .  .  .  .  .  .  .  .  .  .  .  .  .  . [41m[97m 0 [0m
 .  .  .  .  .  .  .  .  .  .  .  .  .  .  .  .  .  .  .  .  .  .  .  .  .  .  .  .  .  .  .  .  .  .  .  .  .  .  . [41m[97m 0 [0m[41m[97m 0 [0m .  .  .  .  .  .  .  .  .  .  .  .  .  .  .  .  .  .  . 
  .  .  .  .  .  .  .  .  .  .  .  .  .  .  .  .  .  .  .  .  .  .  .  .  .  .  .  .  .  .  .  .  .  .  .  .  .  .  . [41m[97m 0 [0m[41m[97m 0 [0m .  .  .  .  .  .  .  .  .  .  .  .  .  .  .  .  .  .  . 
 .  .  .  .  .  .  .  .  .  .  .  .  .  .  .  .  .  .  .  .  .  .  .  .  .  .  .  .  .  .  .  .  .  .  .  .  .  .  .  .  .  .  .  .  .  .  .  .  .  .  .  .  .  .  .  .  .  .  .  . 
  .  .  .  .  .  .  .  .  .  .  .  .  .  .  .  .  .  .  .  .  .  .  .  .  .  .  .  .  .  .  .  .  .  .  .  .  .  . [41m[97m 0 [0m .  .  .  .  .  .  .  .  .  .  .  .  .  .  .  .  .  .  .  .  . 
 .  .  .  .  .  .  .  .  .  .  .  .  .  .  .  .  .  .  .  .  .  .  .  .  .  .  .  .  .  .  .  .  .  .  .  .  .  .  .  .  .  .  .  .  .  .  .  .  .  .  .  .  .  .  .  .  .  .  .  . 
  .  .  .  .  .  .  .  .  .  .  .  .  .  .  .  .  .  .  .  .  .  .  .  .  .  .  .  .  .  .  .  .  .  .  .  .  .  .  .  .  .  .  .  .  .  .  .  .  .  .  .  .  .  .  .  .  .  .  .  . 
 .  .  .  .  .  .  .  .  .  .  .  .  .  .  .  .  .  .  .  .  .  .  . [41m[97m 0 [0m .  .  .  .  .  .  .  .  .  .  .  .  .  .  .  .  .  .  .  .  .  .  .  .  .  .  .  .  .  .  .  .  .  .  .  . 
  .  .  .  .  .  .  .  .  .  .  .  .  .  .  .  .  .  .  .  .  .  .  .  .  .  .  .  .  .  .  .  .  .  .  .  .  .  .  .  .  .  .  .  .  .  .  .  .  .  .  .  .  .  .  .  .  .  .  .  . 
 .  .  .  .  .  .  .  .  .  .  .  .  .  .  .  .  .  .  .  .  .  .  .  .  .  .  .  .  .  .  .  .  .  .  .  .  .  .  .  .  .  .  .  .  .  .  .  .  .  .  .  .  .  .  .  .  .  .  .  . 
  .  .  .  .  .  .  .  .  .  .  .  .  .  .  .  .  .  .  .  .  .  .  .  .  .  .  .  .  .  .  .  .  .  .  .  .  .  .  .  .  .  .  .  .  .  .  .  .  .  .  .  .  .  .  .  .  . [41m[97m 0 [0m .  . 

================================================================================

epoch=96 alive=16 committed=16 clusters=1 largest=16 meanE=0.70 mediumN=88.61
. = empty | [47m[30m u [0m = undetermined | [41m[97m 0 [0m = cluster 0 | [42m[97m 1 [0m = cluster 1 | [43m[30m 2 [0m = cluster 2 | [44m[97m 3 [0m = cluster 3 | [45m[97m 4 [0m = cluster 4 | [46m[30m 5 [0m = cluster 5 | [107m[30m 6 [0m = cluster 6 | [100m[97m 7 [0m = cluster 7
 .  .  .  .  .  .  .  .  .  .  .  .  .  .  .  .  .  .  .  .  .  .  .  .  .  .  .  .  .  .  .  .  .  .  .  .  .  .  .  .  .  .  .  .  .  .  .  .  .  .  .  .  .  .  .  .  .  .  .  . 
  .  .  .  .  .  .  .  .  .  .  .  .  .  .  .  .  .  .  .  .  .  .  .  .  .  .  .  .  .  .  .  .  .  .  .  .  .  .  .  .  .  .  .  .  .  .  .  .  .  .  .  .  .  .  .  .  .  .  .  . 
 .  .  .  .  .  .  .  .  .  .  .  .  .  .  .  .  .  .  .  .  .  .  .  .  .  .  .  .  .  .  .  .  .  .  .  .  .  .  .  .  .  .  .  .  .  .  .  .  .  .  .  .  .  .  .  .  .  .  .  . 
  .  .  .  .  .  .  .  .  .  .  .  .  .  .  .  .  .  .  .  .  .  .  .  .  .  .  .  .  .  .  .  .  .  .  .  .  .  .  .  .  .  .  .  .  .  .  .  .  .  .  .  .  .  .  .  .  .  .  .  . 
 .  .  .  .  .  .  .  .  .  .  .  .  .  .  .  .  .  .  .  .  .  .  .  .  .  .  .  .  .  .  .  .  .  .  .  .  .  .  .  .  .  .  .  .  .  .  .  .  .  .  .  .  .  .  .  .  .  .  .  . 
  .  .  .  .  .  .  .  .  .  .  .  .  .  .  .  .  .  .  .  .  .  .  .  .  .  .  .  .  .  .  .  .  .  .  .  .  .  .  .  .  .  .  .  .  .  .  .  .  .  .  .  .  .  .  .  .  .  .  .  . 
 .  .  .  .  .  .  .  .  .  .  .  .  .  .  .  .  .  .  .  .  .  .  .  .  .  .  .  .  .  .  .  .  .  .  .  .  .  .  .  .  .  .  .  .  .  .  .  .  .  .  .  .  .  .  .  .  .  .  .  . 
  .  .  .  .  .  .  .  .  .  .  .  .  .  .  .  .  .  .  .  .  .  .  .  .  .  .  .  .  .  .  .  .  .  .  .  .  .  .  .  .  .  .  .  .  .  .  .  .  .  .  .  .  .  .  .  .  .  .  .  . 
 .  .  .  .  .  .  .  .  .  .  .  .  .  .  .  .  .  .  .  .  .  .  .  .  .  .  .  .  .  .  .  .  .  .  .  .  .  .  .  .  .  .  .  .  .  .  .  .  .  .  .  .  .  .  .  .  .  .  .  . 
  .  .  .  .  .  .  .  .  .  .  .  .  .  .  .  .  .  .  .  .  .  .  .  .  .  .  .  .  .  .  .  .  .  .  .  .  .  .  .  .  .  .  .  .  .  .  .  .  .  .  .  .  .  .  .  .  .  .  .  . 
 .  .  .  .  .  .  .  .  .  .  .  .  .  .  .  .  .  .  .  .  .  .  .  .  .  .  .  .  .  .  .  .  .  .  .  .  .  .  .  .  .  .  .  .  .  .  .  .  .  .  .  .  .  .  .  .  .  .  .  . 
  .  .  .  .  .  .  .  .  .  .  .  .  .  .  .  .  .  .  .  .  .  .  .  .  .  .  .  .  .  .  .  .  .  .  .  .  .  .  .  .  .  .  .  .  .  .  .  .  .  .  .  .  .  .  .  .  .  .  .  . 
 .  .  .  .  .  .  .  .  .  .  .  .  .  .  .  .  .  .  .  .  .  .  .  .  .  .  .  .  .  .  .  .  .  .  .  .  .  .  .  .  .  .  .  .  .  .  .  .  .  .  .  .  .  .  .  .  .  .  .  . 
  .  .  .  .  .  .  .  .  .  .  .  .  .  .  .  .  .  .  .  .  .  .  .  .  .  .  .  .  .  .  .  .  .  .  .  .  .  .  .  .  .  .  .  .  .  .  .  .  .  .  .  .  .  .  .  .  .  .  .  . 
 .  .  .  .  .  .  .  .  .  .  .  .  .  .  .  .  .  .  .  .  .  .  .  .  .  .  .  .  .  .  .  .  .  .  .  .  .  .  .  .  .  .  .  .  .  .  .  .  .  .  .  .  .  .  .  .  .  .  .  . 
  .  .  .  .  .  .  .  .  .  .  .  .  .  .  .  .  .  .  .  .  .  .  .  .  .  .  .  .  .  .  .  .  .  .  .  .  .  .  .  .  .  .  .  .  .  .  .  .  .  .  .  .  .  .  .  .  .  .  .  . 
 .  .  .  .  .  .  .  .  .  .  .  .  .  .  .  .  .  .  .  .  .  .  .  .  .  .  .  .  .  .  .  .  .  .  .  .  .  .  .  .  .  .  .  .  .  .  .  .  .  .  .  .  .  .  .  .  .  .  .  . 
  .  .  .  .  .  .  .  .  .  .  .  .  .  .  .  .  .  .  .  .  .  .  .  .  .  .  .  .  .  .  .  .  .  .  .  .  .  .  .  .  .  .  .  .  .  .  .  .  .  .  .  .  .  .  .  .  .  .  .  . 
 .  .  .  .  .  .  .  .  .  .  .  .  .  .  .  .  .  .  .  .  .  .  .  .  .  .  .  .  .  .  .  .  .  .  .  .  .  .  .  .  .  .  .  .  .  .  .  .  .  .  .  .  .  .  .  .  .  .  .  . 
  .  .  .  .  .  .  .  .  .  .  .  .  .  .  .  .  .  .  .  .  .  .  .  .  .  .  .  .  .  .  .  .  .  .  .  .  .  .  .  .  .  .  .  .  .  .  .  .  .  .  .  .  .  .  .  .  .  .  .  . 
 .  .  .  .  .  .  .  .  .  .  .  .  .  .  .  .  .  .  .  .  .  .  .  .  .  .  .  .  .  .  .  .  .  .  .  .  .  .  .  .  .  .  .  .  .  .  .  .  .  .  .  .  .  .  .  .  .  .  .  . 
  .  .  .  .  .  .  .  .  .  .  .  .  .  .  .  .  .  .  .  .  .  .  .  .  .  .  .  .  .  .  .  .  .  .  .  .  .  .  .  .  .  .  .  .  .  .  .  .  .  .  .  .  .  .  .  .  .  .  .  . 
 .  .  .  .  .  .  .  .  .  .  .  .  .  .  .  .  .  .  .  .  .  .  .  .  .  .  .  .  .  .  .  .  .  .  .  .  .  .  .  .  .  .  .  .  .  .  .  .  .  .  .  .  .  .  .  .  .  . [41m[97m 0 [0m . 
  .  .  .  .  .  .  .  .  .  .  .  .  .  .  .  .  .  .  .  .  .  .  .  .  .  .  .  .  .  .  .  .  .  .  .  .  .  .  .  .  .  .  .  .  .  .  .  .  .  .  .  .  .  .  .  .  . [41m[97m 0 [0m .  . 
 .  .  .  .  .  .  .  .  .  .  .  .  .  .  .  .  .  .  .  .  .  .  .  .  .  .  .  .  .  .  .  .  .  .  .  .  .  .  .  .  .  .  .  .  .  .  .  .  .  .  .  .  .  .  .  .  .  .  .  . 
  .  .  .  .  .  .  . [41m[97m 0 [0m . [41m[97m 0 [0m .  .  .  .  .  .  .  .  .  .  .  .  .  .  .  .  .  .  .  .  .  .  .  .  .  .  .  .  .  .  .  .  .  .  .  .  .  .  .  .  .  .  .  .  .  .  .  .  .  . 
 .  .  .  .  .  . [41m[97m 0 [0m[41m[97m 0 [0m .  .  .  .  .  .  .  .  .  .  .  .  .  .  .  .  .  .  .  .  .  .  .  .  .  .  .  .  .  .  .  .  .  .  .  .  .  .  .  .  .  .  .  .  .  .  .  .  .  .  .  . 
  .  .  .  .  .  . [41m[97m 0 [0m . [41m[97m 0 [0m .  .  .  .  .  .  .  .  .  .  .  .  .  .  .  .  .  .  .  .  .  .  .  .  .  .  .  .  .  .  .  .  .  .  .  .  .  .  .  .  .  .  .  .  .  .  .  .  .  .  . 
 .  .  .  .  .  . [41m[97m 0 [0m .  .  .  .  .  .  .  .  .  .  .  .  .  .  .  .  .  .  .  .  .  .  .  .  .  .  .  .  .  .  .  .  .  .  .  .  .  .  .  .  .  .  .  .  .  .  .  .  .  .  .  .  . 
 [41m[97m 0 [0m .  .  .  .  .  .  .  .  .  .  .  .  .  .  .  .  .  .  .  .  .  .  .  .  .  .  .  .  .  .  .  .  .  .  .  .  .  .  . [41m[97m 0 [0m .  .  .  .  .  .  .  .  .  .  .  .  .  .  .  .  .  .  . 
 .  .  .  .  .  .  .  .  .  .  .  .  .  .  .  .  .  .  .  .  .  .  .  .  .  .  .  .  .  .  .  .  .  .  .  .  .  .  .  .  .  .  .  .  .  .  .  .  .  .  .  .  .  .  .  .  .  .  .  . 
  .  .  .  .  .  .  .  .  .  .  .  .  .  .  .  .  .  .  .  .  .  .  .  .  .  .  .  .  .  .  .  .  .  .  .  .  .  .  . [41m[97m 0 [0m[41m[97m 0 [0m .  .  .  .  .  .  .  .  .  .  .  .  .  .  .  .  .  .  . 
 .  .  .  .  .  .  .  .  .  .  .  .  .  .  .  .  .  .  .  .  .  .  .  .  .  .  .  .  .  .  .  .  .  .  .  .  .  .  . [41m[97m 0 [0m .  .  .  .  .  .  .  .  .  .  .  .  .  .  .  .  .  .  .  . 
  .  .  .  .  .  .  .  .  .  .  .  .  .  .  .  .  .  .  .  .  .  .  .  .  .  .  .  .  .  .  .  .  .  .  .  .  .  .  .  .  .  .  .  .  .  .  .  .  .  .  .  .  .  .  .  .  .  .  .  . 
 .  .  .  .  .  .  .  .  .  .  .  .  .  .  .  .  .  .  .  .  .  .  .  .  .  .  .  .  .  .  .  .  .  .  .  .  .  .  .  .  .  .  .  .  .  .  .  .  .  .  .  .  .  .  .  .  .  .  .  . 
  .  .  .  .  .  .  .  .  .  .  .  .  .  .  .  .  .  .  .  .  .  .  . [41m[97m 0 [0m .  .  .  .  .  .  .  .  .  .  .  .  .  .  .  .  .  .  .  .  .  .  .  .  .  .  .  .  .  .  .  .  .  .  .  . 
 .  .  .  .  .  .  .  .  .  .  .  .  .  .  .  .  .  .  .  .  .  .  .  .  .  .  .  .  .  .  .  .  .  .  .  .  .  .  .  .  .  .  .  .  .  .  .  .  .  .  .  .  .  .  .  .  .  .  .  . 
  .  .  .  .  .  .  .  .  .  .  .  .  .  .  .  .  .  .  .  .  .  .  .  .  .  .  .  .  .  .  .  .  .  .  .  .  .  .  .  .  .  .  .  .  .  .  .  .  .  .  .  .  .  .  .  .  .  .  .  . 
 .  .  .  .  .  .  .  .  .  .  .  .  .  .  .  .  .  .  .  .  .  .  .  .  .  .  .  .  .  .  .  .  .  .  .  .  .  .  .  .  .  .  .  .  .  .  .  .  .  .  .  .  .  .  .  .  . [41m[97m 0 [0m .  . 
  .  .  .  .  .  .  .  .  .  .  .  .  .  .  .  .  .  .  .  .  .  .  .  .  .  .  .  .  .  .  .  .  .  .  .  .  .  .  .  .  .  .  .  .  .  .  .  .  .  .  .  .  .  .  .  .  .  .  .  . 

================================================================================

epoch=97 alive=12 committed=12 clusters=1 largest=12 meanE=0.74 mediumN=87.73
. = empty | [47m[30m u [0m = undetermined | [41m[97m 0 [0m = cluster 0 | [42m[97m 1 [0m = cluster 1 | [43m[30m 2 [0m = cluster 2 | [44m[97m 3 [0m = cluster 3 | [45m[97m 4 [0m = cluster 4 | [46m[30m 5 [0m = cluster 5 | [107m[30m 6 [0m = cluster 6 | [100m[97m 7 [0m = cluster 7
 .  .  .  .  .  .  .  .  .  .  .  .  .  .  .  .  .  .  .  .  .  .  .  .  .  .  .  .  .  .  .  .  .  .  .  .  .  .  .  .  .  .  .  .  .  .  .  .  .  .  .  .  .  .  .  .  .  .  .  . 
  .  .  .  .  .  .  .  .  .  .  .  .  .  .  .  .  .  .  .  .  .  .  .  .  .  .  .  .  .  .  .  .  .  .  .  .  .  .  .  .  .  .  .  .  .  .  .  .  .  .  .  .  .  .  .  .  .  .  .  . 
 .  .  .  .  .  .  .  .  .  .  .  .  .  .  .  .  .  .  .  .  .  .  .  .  .  .  .  .  .  .  .  .  .  .  .  .  .  .  .  .  .  .  .  .  .  .  .  .  .  .  .  .  .  .  .  .  .  .  .  . 
  .  .  .  .  .  .  .  .  .  .  .  .  .  .  .  .  .  .  .  .  .  .  .  .  .  .  .  .  .  .  .  .  .  .  .  .  .  .  .  .  .  .  .  .  .  .  .  .  .  .  .  .  .  .  .  .  .  .  .  . 
 .  .  .  .  .  .  .  .  .  .  .  .  .  .  .  .  .  .  .  .  .  .  .  .  .  .  .  .  .  .  .  .  .  .  .  .  .  .  .  .  .  .  .  .  .  .  .  .  .  .  .  .  .  .  .  .  .  .  .  . 
  .  .  .  .  .  .  .  .  .  .  .  .  .  .  .  .  .  .  .  .  .  .  .  .  .  .  .  .  .  .  .  .  .  .  .  .  .  .  .  .  .  .  .  .  .  .  .  .  .  .  .  .  .  .  .  .  .  .  .  . 
 .  .  .  .  .  .  .  .  .  .  .  .  .  .  .  .  .  .  .  .  .  .  .  .  .  .  .  .  .  .  .  .  .  .  .  .  .  .  .  .  .  .  .  .  .  .  .  .  .  .  .  .  .  .  .  .  .  .  .  . 
  .  .  .  .  .  .  .  .  .  .  .  .  .  .  .  .  .  .  .  .  .  .  .  .  .  .  .  .  .  .  .  .  .  .  .  .  .  .  .  .  .  .  .  .  .  .  .  .  .  .  .  .  .  .  .  .  .  .  .  . 
 .  .  .  .  .  .  .  .  .  .  .  .  .  .  .  .  .  .  .  .  .  .  .  .  .  .  .  .  .  .  .  .  .  .  .  .  .  .  .  .  .  .  .  .  .  .  .  .  .  .  .  .  .  .  .  .  .  .  .  . 
  .  .  .  .  .  .  .  .  .  .  .  .  .  .  .  .  .  .  .  .  .  .  .  .  .  .  .  .  .  .  .  .  .  .  .  .  .  .  .  .  .  .  .  .  .  .  .  .  .  .  .  .  .  .  .  .  .  .  .  . 
 .  .  .  .  .  .  .  .  .  .  .  .  .  .  .  .  .  .  .  .  .  .  .  .  .  .  .  .  .  .  .  .  .  .  .  .  .  .  .  .  .  .  .  .  .  .  .  .  .  .  .  .  .  .  .  .  .  .  .  . 
  .  .  .  .  .  .  .  .  .  .  .  .  .  .  .  .  .  .  .  .  .  .  .  .  .  .  .  .  .  .  .  .  .  .  .  .  .  .  .  .  .  .  .  .  .  .  .  .  .  .  .  .  .  .  .  .  .  .  .  . 
 .  .  .  .  .  .  .  .  .  .  .  .  .  .  .  .  .  .  .  .  .  .  .  .  .  .  .  .  .  .  .  .  .  .  .  .  .  .  .  .  .  .  .  .  .  .  .  .  .  .  .  .  .  .  .  .  .  .  .  . 
  .  .  .  .  .  .  .  .  .  .  .  .  .  .  .  .  .  .  .  .  .  .  .  .  .  .  .  .  .  .  .  .  .  .  .  .  .  .  .  .  .  .  .  .  .  .  .  .  .  .  .  .  .  .  .  .  .  .  .  . 
 .  .  .  .  .  .  .  .  .  .  .  .  .  .  .  .  .  .  .  .  .  .  .  .  .  .  .  .  .  .  .  .  .  .  .  .  .  .  .  .  .  .  .  .  .  .  .  .  .  .  .  .  .  .  .  .  .  .  .  . 
  .  .  .  .  .  .  .  .  .  .  .  .  .  .  .  .  .  .  .  .  .  .  .  .  .  .  .  .  .  .  .  .  .  .  .  .  .  .  .  .  .  .  .  .  .  .  .  .  .  .  .  .  .  .  .  .  .  .  .  . 
 .  .  .  .  .  .  .  .  .  .  .  .  .  .  .  .  .  .  .  .  .  .  .  .  .  .  .  .  .  .  .  .  .  .  .  .  .  .  .  .  .  .  .  .  .  .  .  .  .  .  .  .  .  .  .  .  .  .  .  . 
  .  .  .  .  .  .  .  .  .  .  .  .  .  .  .  .  .  .  .  .  .  .  .  .  .  .  .  .  .  .  .  .  .  .  .  .  .  .  .  .  .  .  .  .  .  .  .  .  .  .  .  .  .  .  .  .  .  .  .  . 
 .  .  .  .  .  .  .  .  .  .  .  .  .  .  .  .  .  .  .  .  .  .  .  .  .  .  .  .  .  .  .  .  .  .  .  .  .  .  .  .  .  .  .  .  .  .  .  .  .  .  .  .  .  .  .  .  .  .  .  . 
  .  .  .  .  .  .  .  .  .  .  .  .  .  .  .  .  .  .  .  .  .  .  .  .  .  .  .  .  .  .  .  .  .  .  .  .  .  .  .  .  .  .  .  .  .  .  .  .  .  .  .  .  .  .  .  .  .  .  .  . 
 .  .  .  .  .  .  .  .  .  .  .  .  .  .  .  .  .  .  .  .  .  .  .  .  .  .  .  .  .  .  .  .  .  .  .  .  .  .  .  .  .  .  .  .  .  .  .  .  .  .  .  .  .  .  .  .  .  .  .  . 
  .  .  .  .  .  .  .  .  .  .  .  .  .  .  .  .  .  .  .  .  .  .  .  .  .  .  .  .  .  .  .  .  .  .  .  .  .  .  .  .  .  .  .  .  .  .  .  .  .  .  .  .  .  .  .  .  .  .  .  . 
 .  .  .  .  .  .  .  .  .  .  .  .  .  .  .  .  .  .  .  .  .  .  .  .  .  .  .  .  .  .  .  .  .  .  .  .  .  .  .  .  .  .  .  .  .  .  .  .  .  .  .  .  .  .  .  .  . [41m[97m 0 [0m .  . 
  .  .  .  .  .  .  .  .  .  .  .  .  .  .  .  .  .  .  .  .  .  .  .  .  .  .  .  .  .  .  .  .  .  .  .  .  .  .  .  .  .  .  .  .  .  .  .  .  .  .  .  .  .  .  .  .  .  . [41m[97m 0 [0m . 
 .  .  .  .  .  .  .  .  .  .  .  .  .  .  .  .  .  .  .  .  .  .  .  .  .  .  .  .  .  .  .  .  .  .  .  .  .  .  .  .  .  .  .  .  .  .  .  .  .  .  .  .  .  .  .  .  .  .  .  . 
  .  .  .  .  .  .  .  . [41m[97m 0 [0m .  .  .  .  .  .  .  .  .  .  .  .  .  .  .  .  .  .  .  .  .  .  .  .  .  .  .  .  .  .  .  .  .  .  .  .  .  .  .  .  .  .  .  .  .  .  .  .  .  .  . 
 .  .  .  .  .  .  . [41m[97m 0 [0m .  .  .  .  .  .  .  .  .  .  .  .  .  .  .  .  .  .  .  .  .  .  .  .  .  .  .  .  .  .  .  .  .  .  .  .  .  .  .  .  .  .  .  .  .  .  .  .  .  .  .  . 
  .  .  .  .  . [41m[97m 0 [0m . [41m[97m 0 [0m .  .  .  .  .  .  .  .  .  .  .  .  .  .  .  .  .  .  .  .  .  .  .  .  .  .  .  .  .  .  .  .  .  .  .  .  .  .  .  .  .  .  .  .  .  .  .  .  .  .  .  . 
 . [41m[97m 0 [0m .  .  .  . [41m[97m 0 [0m .  .  .  .  .  .  .  .  .  .  .  .  .  .  .  .  .  .  .  .  .  .  .  .  .  .  .  .  .  .  .  .  .  .  .  .  .  .  .  .  .  .  .  .  .  .  .  .  .  .  .  .  . 
  .  .  .  .  .  .  .  .  .  .  .  .  .  .  .  .  .  .  .  .  .  .  .  .  .  .  .  .  .  .  .  .  .  .  .  .  .  .  .  .  .  .  .  .  .  .  .  .  .  .  .  .  .  .  .  .  .  .  .  . 
 .  .  .  .  .  .  .  .  .  .  .  .  .  .  .  .  .  .  .  .  .  .  .  .  .  .  .  .  .  .  .  .  .  .  .  .  .  .  .  . [41m[97m 0 [0m .  .  .  .  .  .  .  .  .  .  .  .  .  .  .  .  .  .  . 
  .  .  .  .  .  .  .  .  .  .  .  .  .  .  .  .  .  .  .  .  .  .  .  .  .  .  .  .  .  .  .  .  .  .  .  .  .  .  .  . [41m[97m 0 [0m .  .  .  .  .  .  .  .  .  .  .  .  .  .  .  .  .  .  . 
 .  .  .  .  .  .  .  .  .  .  .  .  .  .  .  .  .  .  .  .  .  .  .  .  .  .  .  .  .  .  .  .  .  .  .  .  .  .  .  .  .  .  .  .  .  .  .  .  .  .  .  .  .  .  .  .  .  .  .  . 
  .  .  .  .  .  .  .  .  .  .  .  .  .  .  .  .  .  .  .  .  .  .  .  .  .  .  .  .  .  .  .  .  .  .  .  .  .  .  .  .  .  .  .  .  .  .  .  .  .  .  .  .  .  .  .  .  .  .  .  . 
 .  .  .  .  .  .  .  .  .  .  .  .  .  .  .  .  .  .  .  .  .  .  .  . [41m[97m 0 [0m .  .  .  .  .  .  .  .  .  .  .  .  .  .  .  .  .  .  .  .  .  .  .  .  .  .  .  .  .  .  .  .  .  .  . 
  .  .  .  .  .  .  .  .  .  .  .  .  .  .  .  .  .  .  .  .  .  .  .  .  .  .  .  .  .  .  .  .  .  .  .  .  .  .  .  .  .  .  .  .  .  .  .  .  .  .  .  .  .  .  .  .  .  .  .  . 
 .  .  .  .  .  .  .  .  .  .  .  .  .  .  .  .  .  .  .  .  .  .  .  .  .  .  .  .  .  .  .  .  .  .  .  .  .  .  .  .  .  .  .  .  .  .  .  .  .  .  .  .  .  .  .  .  .  .  .  . 
  .  .  .  .  .  .  .  .  .  .  .  .  .  .  .  .  .  .  .  .  .  .  .  .  .  .  .  .  .  .  .  .  .  .  .  .  .  .  .  .  .  .  .  .  .  .  .  .  .  .  .  .  .  .  .  .  .  .  .  . 
 .  .  .  .  .  .  .  .  .  .  .  .  .  .  .  .  .  .  .  .  .  .  .  .  .  .  .  .  .  .  .  .  .  .  .  .  .  .  .  .  .  .  .  .  .  .  .  .  .  .  .  .  .  .  .  .  .  . [41m[97m 0 [0m . 
  .  .  .  .  .  .  .  .  .  .  .  .  .  .  .  .  .  .  .  .  .  .  .  .  .  .  .  .  .  .  .  .  .  .  .  .  .  .  .  .  .  .  .  .  .  .  .  .  .  .  .  .  .  .  .  .  .  .  .  . 

================================================================================

epoch=98 alive=10 committed=10 clusters=1 largest=10 meanE=0.69 mediumN=86.83
. = empty | [47m[30m u [0m = undetermined | [41m[97m 0 [0m = cluster 0 | [42m[97m 1 [0m = cluster 1 | [43m[30m 2 [0m = cluster 2 | [44m[97m 3 [0m = cluster 3 | [45m[97m 4 [0m = cluster 4 | [46m[30m 5 [0m = cluster 5 | [107m[30m 6 [0m = cluster 6 | [100m[97m 7 [0m = cluster 7
 .  .  .  .  .  .  .  .  .  .  .  .  .  .  .  .  .  .  .  .  .  .  .  .  .  .  .  .  .  .  .  .  .  .  .  .  .  .  .  .  .  .  .  .  .  .  .  .  .  .  .  .  .  .  .  .  .  .  .  . 
  .  .  .  .  .  .  .  .  .  .  .  .  .  .  .  .  .  .  .  .  .  .  .  .  .  .  .  .  .  .  .  .  .  .  .  .  .  .  .  .  .  .  .  .  .  .  .  .  .  .  .  .  .  .  .  .  .  .  .  . 
 .  .  .  .  .  .  .  .  .  .  .  .  .  .  .  .  .  .  .  .  .  .  .  .  .  .  .  .  .  .  .  .  .  .  .  .  .  .  .  .  .  .  .  .  .  .  .  .  .  .  .  .  .  .  .  .  .  .  .  . 
  .  .  .  .  .  .  .  .  .  .  .  .  .  .  .  .  .  .  .  .  .  .  .  .  .  .  .  .  .  .  .  .  .  .  .  .  .  .  .  .  .  .  .  .  .  .  .  .  .  .  .  .  .  .  .  .  .  .  .  . 
 .  .  .  .  .  .  .  .  .  .  .  .  .  .  .  .  .  .  .  .  .  .  .  .  .  .  .  .  .  .  .  .  .  .  .  .  .  .  .  .  .  .  .  .  .  .  .  .  .  .  .  .  .  .  .  .  .  .  .  . 
  .  .  .  .  .  .  .  .  .  .  .  .  .  .  .  .  .  .  .  .  .  .  .  .  .  .  .  .  .  .  .  .  .  .  .  .  .  .  .  .  .  .  .  .  .  .  .  .  .  .  .  .  .  .  .  .  .  .  .  . 
 .  .  .  .  .  .  .  .  .  .  .  .  .  .  .  .  .  .  .  .  .  .  .  .  .  .  .  .  .  .  .  .  .  .  .  .  .  .  .  .  .  .  .  .  .  .  .  .  .  .  .  .  .  .  .  .  .  .  .  . 
  .  .  .  .  .  .  .  .  .  .  .  .  .  .  .  .  .  .  .  .  .  .  .  .  .  .  .  .  .  .  .  .  .  .  .  .  .  .  .  .  .  .  .  .  .  .  .  .  .  .  .  .  .  .  .  .  .  .  .  . 
 .  .  .  .  .  .  .  .  .  .  .  .  .  .  .  .  .  .  .  .  .  .  .  .  .  .  .  .  .  .  .  .  .  .  .  .  .  .  .  .  .  .  .  .  .  .  .  .  .  .  .  .  .  .  .  .  .  .  .  . 
  .  .  .  .  .  .  .  .  .  .  .  .  .  .  .  .  .  .  .  .  .  .  .  .  .  .  .  .  .  .  .  .  .  .  .  .  .  .  .  .  .  .  .  .  .  .  .  .  .  .  .  .  .  .  .  .  .  .  .  . 
 .  .  .  .  .  .  .  .  .  .  .  .  .  .  .  .  .  .  .  .  .  .  .  .  .  .  .  .  .  .  .  .  .  .  .  .  .  .  .  .  .  .  .  .  .  .  .  .  .  .  .  .  .  .  .  .  .  .  .  . 
  .  .  .  .  .  .  .  .  .  .  .  .  .  .  .  .  .  .  .  .  .  .  .  .  .  .  .  .  .  .  .  .  .  .  .  .  .  .  .  .  .  .  .  .  .  .  .  .  .  .  .  .  .  .  .  .  .  .  .  . 
 .  .  .  .  .  .  .  .  .  .  .  .  .  .  .  .  .  .  .  .  .  .  .  .  .  .  .  .  .  .  .  .  .  .  .  .  .  .  .  .  .  .  .  .  .  .  .  .  .  .  .  .  .  .  .  .  .  .  .  . 
  .  .  .  .  .  .  .  .  .  .  .  .  .  .  .  .  .  .  .  .  .  .  .  .  .  .  .  .  .  .  .  .  .  .  .  .  .  .  .  .  .  .  .  .  .  .  .  .  .  .  .  .  .  .  .  .  .  .  .  . 
 .  .  .  .  .  .  .  .  .  .  .  .  .  .  .  .  .  .  .  .  .  .  .  .  .  .  .  .  .  .  .  .  .  .  .  .  .  .  .  .  .  .  .  .  .  .  .  .  .  .  .  .  .  .  .  .  .  .  .  . 
  .  .  .  .  .  .  .  .  .  .  .  .  .  .  .  .  .  .  .  .  .  .  .  .  .  .  .  .  .  .  .  .  .  .  .  .  .  .  .  .  .  .  .  .  .  .  .  .  .  .  .  .  .  .  .  .  .  .  .  . 
 .  .  .  .  .  .  .  .  .  .  .  .  .  .  .  .  .  .  .  .  .  .  .  .  .  .  .  .  .  .  .  .  .  .  .  .  .  .  .  .  .  .  .  .  .  .  .  .  .  .  .  .  .  .  .  .  .  .  .  . 
  .  .  .  .  .  .  .  .  .  .  .  .  .  .  .  .  .  .  .  .  .  .  .  .  .  .  .  .  .  .  .  .  .  .  .  .  .  .  .  .  .  .  .  .  .  .  .  .  .  .  .  .  .  .  .  .  .  .  .  . 
 .  .  .  .  .  .  .  .  .  .  .  .  .  .  .  .  .  .  .  .  .  .  .  .  .  .  .  .  .  .  .  .  .  .  .  .  .  .  .  .  .  .  .  .  .  .  .  .  .  .  .  .  .  .  .  .  .  .  .  . 
  .  .  .  .  .  .  .  .  .  .  .  .  .  .  .  .  .  .  .  .  .  .  .  .  .  .  .  .  .  .  .  .  .  .  .  .  .  .  .  .  .  .  .  .  .  .  .  .  .  .  .  .  .  .  .  .  .  .  .  . 
 .  .  .  .  .  .  .  .  .  .  .  .  .  .  .  .  .  .  .  .  .  .  .  .  .  .  .  .  .  .  .  .  .  .  .  .  .  .  .  .  .  .  .  .  .  .  .  .  .  .  .  .  .  .  .  .  .  .  .  . 
  .  .  .  .  .  .  .  .  .  .  .  .  .  .  .  .  .  .  .  .  .  .  .  .  .  .  .  .  .  .  .  .  .  .  .  .  .  .  .  .  .  .  .  .  .  .  .  .  .  .  .  .  .  .  .  .  .  .  .  . 
 .  .  .  .  .  .  .  .  .  .  .  .  .  .  .  .  .  .  .  .  .  .  .  .  .  .  .  .  .  .  .  .  .  .  .  .  .  .  .  .  .  .  .  .  .  .  .  .  .  .  .  .  .  .  .  .  .  .  .  . 
  .  .  .  .  .  .  .  .  .  .  .  .  .  .  .  .  .  .  .  .  .  .  .  .  .  .  .  .  .  .  .  .  .  .  .  .  .  .  .  .  .  .  .  .  .  .  .  .  .  .  .  .  .  .  .  .  . [41m[97m 0 [0m .  . 
 .  .  .  .  .  .  .  .  .  .  .  .  .  .  .  .  .  .  .  .  .  .  .  .  .  .  .  .  .  .  .  .  .  .  .  .  .  .  .  .  .  .  .  .  .  .  .  .  .  .  .  .  .  .  .  .  .  .  .  . 
  .  .  .  .  .  .  .  .  .  .  .  .  .  .  .  .  .  .  .  .  .  .  .  .  .  .  .  .  .  .  .  .  .  .  .  .  .  .  .  .  .  .  .  .  .  .  .  .  .  .  .  .  .  .  .  .  .  .  .  . 
 .  .  .  .  .  .  . [41m[97m 0 [0m[41m[97m 0 [0m .  .  .  .  .  .  .  .  .  .  .  .  .  .  .  .  .  .  .  .  .  .  .  .  .  .  .  .  .  .  .  .  .  .  .  .  .  .  .  .  .  .  .  .  .  .  .  .  .  .  . 
  .  . [41m[97m 0 [0m .  .  . [41m[97m 0 [0m[41m[97m 0 [0m .  .  .  .  .  .  .  .  .  .  .  .  .  .  .  .  .  .  .  .  .  .  .  .  .  .  .  .  .  .  .  .  .  .  .  .  .  .  .  .  .  .  .  .  .  .  .  .  .  .  .  . 
 .  .  .  .  .  . [41m[97m 0 [0m .  .  .  .  .  .  .  .  .  .  .  .  .  .  .  .  .  .  .  .  .  .  .  .  .  .  .  .  .  .  .  .  .  .  .  .  .  .  .  .  .  .  .  .  .  .  .  .  .  .  .  .  . 
  .  .  .  .  .  .  .  .  .  .  .  .  .  .  .  .  .  .  .  .  .  .  .  .  .  .  .  .  .  .  .  .  .  .  .  .  .  .  .  .  .  .  .  .  .  .  .  .  .  .  .  .  .  .  .  .  .  .  .  . 
 .  .  .  .  .  .  .  .  .  .  .  .  .  .  .  .  .  .  .  .  .  .  .  .  .  .  .  .  .  .  .  .  .  .  .  .  .  .  .  .  . [41m[97m 0 [0m .  .  .  .  .  .  .  .  .  .  .  .  .  .  .  .  .  . 
  .  .  .  .  .  .  .  .  .  .  .  .  .  .  .  .  .  .  .  .  .  .  .  .  .  .  .  .  .  .  .  .  .  .  .  .  .  .  .  . [41m[97m 0 [0m .  .  .  .  .  .  .  .  .  .  .  .  .  .  .  .  .  .  . 
 .  .  .  .  .  .  .  .  .  .  .  .  .  .  .  .  .  .  .  .  .  .  .  .  .  .  .  .  .  .  .  .  .  .  .  .  .  .  .  .  .  .  .  .  .  .  .  .  .  .  .  .  .  .  .  .  .  .  .  . 
  .  .  .  .  .  .  .  .  .  .  .  .  .  .  .  .  .  .  .  .  .  .  .  .  .  .  .  .  .  .  .  .  .  .  .  .  .  .  .  .  .  .  .  .  .  .  .  .  .  .  .  .  .  .  .  .  .  .  .  . 
 .  .  .  .  .  .  .  .  .  .  .  .  .  .  .  .  .  .  .  .  .  .  .  .  .  .  .  .  .  .  .  .  .  .  .  .  .  .  .  .  .  .  .  .  .  .  .  .  .  .  .  .  .  .  .  .  .  .  .  . 
  .  .  .  .  .  .  .  .  .  .  .  .  .  .  .  .  .  .  .  .  .  .  .  .  .  .  .  .  .  .  .  .  .  .  .  .  .  .  .  .  .  .  .  .  .  .  .  .  .  .  .  .  .  .  .  .  .  .  .  . 
 .  .  .  .  .  .  .  .  .  .  .  .  .  .  .  .  .  .  .  .  .  .  .  .  .  .  .  .  .  .  .  .  .  .  .  .  .  .  .  .  .  .  .  .  .  .  .  .  .  .  .  .  .  .  .  .  .  .  .  . 
  .  .  .  .  .  .  .  .  .  .  .  .  .  .  .  .  .  .  .  .  .  .  .  .  .  .  .  .  .  .  .  .  .  .  .  .  .  .  .  .  .  .  .  .  .  .  .  .  .  .  .  .  .  .  .  .  .  .  .  . 
 .  .  .  .  .  .  .  .  .  .  .  .  .  .  .  .  .  .  .  .  .  .  .  .  .  .  .  .  .  .  .  .  .  .  .  .  .  .  .  .  .  .  .  .  .  .  .  .  .  .  .  .  .  .  .  .  . [41m[97m 0 [0m .  . 
  .  .  .  .  .  .  .  .  .  .  .  .  .  .  .  .  .  .  .  .  .  .  .  .  .  .  .  .  .  .  .  .  .  .  .  .  .  .  .  .  .  .  .  .  .  .  .  .  .  .  .  .  .  .  .  .  .  .  .  . 

================================================================================

epoch=99 alive=10 committed=10 clusters=1 largest=10 meanE=0.50 mediumN=85.94
. = empty | [47m[30m u [0m = undetermined | [41m[97m 0 [0m = cluster 0 | [42m[97m 1 [0m = cluster 1 | [43m[30m 2 [0m = cluster 2 | [44m[97m 3 [0m = cluster 3 | [45m[97m 4 [0m = cluster 4 | [46m[30m 5 [0m = cluster 5 | [107m[30m 6 [0m = cluster 6 | [100m[97m 7 [0m = cluster 7
 .  .  .  .  .  .  .  .  .  .  .  .  .  .  .  .  .  .  .  .  .  .  .  .  .  .  .  .  .  .  .  .  .  .  .  .  .  .  .  .  .  .  .  .  .  .  .  .  .  .  .  .  .  .  .  .  .  .  .  . 
  .  .  .  .  .  .  .  .  .  .  .  .  .  .  .  .  .  .  .  .  .  .  .  .  .  .  .  .  .  .  .  .  .  .  .  .  .  .  .  .  .  .  .  .  .  .  .  .  .  .  .  .  .  .  .  .  .  .  .  . 
 .  .  .  .  .  .  .  .  .  .  .  .  .  .  .  .  .  .  .  .  .  .  .  .  .  .  .  .  .  .  .  .  .  .  .  .  .  .  .  .  .  .  .  .  .  .  .  .  .  .  .  .  .  .  .  .  .  .  .  . 
  .  .  .  .  .  .  .  .  .  .  .  .  .  .  .  .  .  .  .  .  .  .  .  .  .  .  .  .  .  .  .  .  .  .  .  .  .  .  .  .  .  .  .  .  .  .  .  .  .  .  .  .  .  .  .  .  .  .  .  . 
 .  .  .  .  .  .  .  .  .  .  .  .  .  .  .  .  .  .  .  .  .  .  .  .  .  .  .  .  .  .  .  .  .  .  .  .  .  .  .  .  .  .  .  .  .  .  .  .  .  .  .  .  .  .  .  .  .  .  .  . 
  .  .  .  .  .  .  .  .  .  .  .  .  .  .  .  .  .  .  .  .  .  .  .  .  .  .  .  .  .  .  .  .  .  .  .  .  .  .  .  .  .  .  .  .  .  .  .  .  .  .  .  .  .  .  .  .  .  .  .  . 
 .  .  .  .  .  .  .  .  .  .  .  .  .  .  .  .  .  .  .  .  .  .  .  .  .  .  .  .  .  .  .  .  .  .  .  .  .  .  .  .  .  .  .  .  .  .  .  .  .  .  .  .  .  .  .  .  .  .  .  . 
  .  .  .  .  .  .  .  .  .  .  .  .  .  .  .  .  .  .  .  .  .  .  .  .  .  .  .  .  .  .  .  .  .  .  .  .  .  .  .  .  .  .  .  .  .  .  .  .  .  .  .  .  .  .  .  .  .  .  .  . 
 .  .  .  .  .  .  .  .  .  .  .  .  .  .  .  .  .  .  .  .  .  .  .  .  .  .  .  .  .  .  .  .  .  .  .  .  .  .  .  .  .  .  .  .  .  .  .  .  .  .  .  .  .  .  .  .  .  .  .  . 
  .  .  .  .  .  .  .  .  .  .  .  .  .  .  .  .  .  .  .  .  .  .  .  .  .  .  .  .  .  .  .  .  .  .  .  .  .  .  .  .  .  .  .  .  .  .  .  .  .  .  .  .  .  .  .  .  .  .  .  . 
 .  .  .  .  .  .  .  .  .  .  .  .  .  .  .  .  .  .  .  .  .  .  .  .  .  .  .  .  .  .  .  .  .  .  .  .  .  .  .  .  .  .  .  .  .  .  .  .  .  .  .  .  .  .  .  .  .  .  .  . 
  .  .  .  .  .  .  .  .  .  .  .  .  .  .  .  .  .  .  .  .  .  .  .  .  .  .  .  .  .  .  .  .  .  .  .  .  .  .  .  .  .  .  .  .  .  .  .  .  .  .  .  .  .  .  .  .  .  .  .  . 
 .  .  .  .  .  .  .  .  .  .  .  .  .  .  .  .  .  .  .  .  .  .  .  .  .  .  .  .  .  .  .  .  .  .  .  .  .  .  .  .  .  .  .  .  .  .  .  .  .  .  .  .  .  .  .  .  .  .  .  . 
  .  .  .  .  .  .  .  .  .  .  .  .  .  .  .  .  .  .  .  .  .  .  .  .  .  .  .  .  .  .  .  .  .  .  .  .  .  .  .  .  .  .  .  .  .  .  .  .  .  .  .  .  .  .  .  .  .  .  .  . 
 .  .  .  .  .  .  .  .  .  .  .  .  .  .  .  .  .  .  .  .  .  .  .  .  .  .  .  .  .  .  .  .  .  .  .  .  .  .  .  .  .  .  .  .  .  .  .  .  .  .  .  .  .  .  .  .  .  .  .  . 
  .  .  .  .  .  .  .  .  .  .  .  .  .  .  .  .  .  .  .  .  .  .  .  .  .  .  .  .  .  .  .  .  .  .  .  .  .  .  .  .  .  .  .  .  .  .  .  .  .  .  .  .  .  .  .  .  .  .  .  . 
 .  .  .  .  .  .  .  .  .  .  .  .  .  .  .  .  .  .  .  .  .  .  .  .  .  .  .  .  .  .  .  .  .  .  .  .  .  .  .  .  .  .  .  .  .  .  .  .  .  .  .  .  .  .  .  .  .  .  .  . 
  .  .  .  .  .  .  .  .  .  .  .  .  .  .  .  .  .  .  .  .  .  .  .  .  .  .  .  .  .  .  .  .  .  .  .  .  .  .  .  .  .  .  .  .  .  .  .  .  .  .  .  .  .  .  .  .  .  .  .  . 
 .  .  .  .  .  .  .  .  .  .  .  .  .  .  .  .  .  .  .  .  .  .  .  .  .  .  .  .  .  .  .  .  .  .  .  .  .  .  .  .  .  .  .  .  .  .  .  .  .  .  .  .  .  .  .  .  .  .  .  . 
  .  .  .  .  .  .  .  .  .  .  .  .  .  .  .  .  .  .  .  .  .  .  .  .  .  .  .  .  .  .  .  .  .  .  .  .  .  .  .  .  .  .  .  .  .  .  .  .  .  .  .  .  .  .  .  .  .  .  .  . 
 .  .  .  .  .  .  .  .  .  .  .  .  .  .  .  .  .  .  .  .  .  .  .  .  .  .  .  .  .  .  .  .  .  .  .  .  .  .  .  .  .  .  .  .  .  .  .  .  .  .  .  .  .  .  .  .  .  .  .  . 
  .  .  .  .  .  .  .  .  .  .  .  .  .  .  .  .  .  .  .  .  .  .  .  .  .  .  .  .  .  .  .  .  .  .  .  .  .  .  .  .  .  .  .  .  .  .  .  .  .  .  .  .  .  .  .  .  .  .  .  . 
 .  .  .  .  .  .  .  .  .  .  .  .  .  .  .  .  .  .  .  .  .  .  .  .  .  .  .  .  .  .  .  .  .  .  .  .  .  .  .  .  .  .  .  .  .  .  .  .  .  .  .  .  .  .  .  .  .  .  .  . 
  .  .  .  .  .  .  .  .  .  .  .  .  .  .  .  .  .  .  .  .  .  .  .  .  .  .  .  .  .  .  .  .  .  .  .  .  .  .  .  .  .  .  .  .  .  .  .  .  .  .  .  .  .  .  .  .  .  .  .  . 
 .  .  .  .  .  .  .  .  .  .  .  .  .  .  .  .  .  .  .  .  .  .  .  .  .  .  .  .  .  .  .  .  .  .  .  .  .  .  .  .  .  .  .  .  .  .  .  .  .  .  .  .  .  .  .  .  . [41m[97m 0 [0m .  . 
  .  .  .  .  .  .  .  . [41m[97m 0 [0m .  .  .  .  .  .  .  .  .  .  .  .  .  .  .  .  .  .  .  .  .  .  .  .  .  .  .  .  .  .  .  .  .  .  .  .  .  .  .  .  .  .  .  .  .  .  .  .  .  .  . 
 .  .  . [41m[97m 0 [0m .  . [41m[97m 0 [0m .  .  .  .  .  .  .  .  .  .  .  .  .  .  .  .  .  .  .  .  .  .  .  .  .  .  .  .  .  .  .  .  .  .  .  .  .  .  .  .  .  .  .  .  .  .  .  .  .  .  .  .  . 
  .  .  .  .  .  .  .  .  .  .  .  .  .  .  .  .  .  .  .  .  .  .  .  .  .  .  .  .  .  .  .  .  .  .  .  .  .  .  .  .  .  .  .  .  .  .  .  .  .  .  .  .  .  .  .  .  .  .  .  . 
 .  .  .  .  . [41m[97m 0 [0m[41m[97m 0 [0m[41m[97m 0 [0m .  .  .  .  .  .  .  .  .  .  .  .  .  .  .  .  .  .  .  .  .  .  .  .  .  .  .  .  .  .  .  .  .  .  .  .  .  .  .  .  .  .  .  .  .  .  .  .  .  .  .  . 
  .  .  .  .  .  .  .  .  .  .  .  .  .  .  .  .  .  .  .  .  .  .  .  .  .  .  .  .  .  .  .  .  .  .  .  .  .  .  .  .  .  .  .  .  .  .  .  .  .  .  .  .  .  .  .  .  .  .  .  . 
 .  .  .  .  .  .  .  .  .  .  .  .  .  .  .  .  .  .  .  .  .  .  .  .  .  .  .  .  .  .  .  .  .  .  .  .  .  .  .  .  .  .  .  .  .  .  .  .  .  .  .  .  .  .  .  .  .  .  .  . 
  .  .  .  .  .  .  .  .  .  .  .  .  .  .  .  .  .  .  .  .  .  .  .  .  .  .  .  .  .  .  .  .  .  .  .  .  .  .  .  . [41m[97m 0 [0m[41m[97m 0 [0m .  .  .  .  .  .  .  .  .  .  .  .  .  .  .  .  .  . 
 .  .  .  .  .  .  .  .  .  .  .  .  .  .  .  .  .  .  .  .  .  .  .  .  .  .  .  .  .  .  .  .  .  .  .  .  .  .  .  .  .  .  .  .  .  .  .  .  .  .  .  .  .  .  .  .  .  .  .  . 
  .  .  .  .  .  .  .  .  .  .  .  .  .  .  .  .  .  .  .  .  .  .  .  .  .  .  .  .  .  .  .  .  .  .  .  .  .  .  .  .  .  .  .  .  .  .  .  .  .  .  .  .  .  .  .  .  .  .  .  . 
 .  .  .  .  .  .  .  .  .  .  .  .  .  .  .  .  .  .  .  .  .  .  .  .  .  .  .  .  .  .  .  .  .  .  .  .  .  .  .  .  .  .  .  .  .  .  .  .  .  .  .  .  .  .  .  .  .  .  .  . 
  .  .  .  .  .  .  .  .  .  .  .  .  .  .  .  .  .  .  .  .  .  .  .  .  .  .  .  .  .  .  .  .  .  .  .  .  .  .  .  .  .  .  .  .  .  .  .  .  .  .  .  .  .  .  .  .  .  .  .  . 
 .  .  .  .  .  .  .  .  .  .  .  .  .  .  .  .  .  .  .  .  .  .  .  .  .  .  .  .  .  .  .  .  .  .  .  .  .  .  .  .  .  .  .  .  .  .  .  .  .  .  .  .  .  .  .  .  .  .  .  . 
  .  .  .  .  .  .  .  .  .  .  .  .  .  .  .  .  .  .  .  .  .  .  .  .  .  .  .  .  .  .  .  .  .  .  .  .  .  .  .  .  .  .  .  .  .  .  .  .  .  .  .  .  .  .  .  .  .  .  .  . 
 .  .  .  .  .  .  .  .  .  .  .  .  .  .  .  .  .  .  .  .  .  .  .  .  .  .  .  .  .  .  .  .  .  .  .  .  .  .  .  .  .  .  .  .  .  .  .  .  .  .  .  .  .  .  .  .  .  . [41m[97m 0 [0m . 
  .  .  .  .  .  .  .  .  .  .  .  .  .  .  .  .  .  .  .  .  .  .  .  .  .  .  .  .  .  .  .  .  .  .  .  .  .  .  .  .  .  .  .  .  .  .  .  .  .  .  .  .  .  .  .  .  .  .  .  . 

================================================================================

epoch=100 alive=7 committed=7 clusters=1 largest=7 meanE=0.53 mediumN=85.07
. = empty | [47m[30m u [0m = undetermined | [41m[97m 0 [0m = cluster 0 | [42m[97m 1 [0m = cluster 1 | [43m[30m 2 [0m = cluster 2 | [44m[97m 3 [0m = cluster 3 | [45m[97m 4 [0m = cluster 4 | [46m[30m 5 [0m = cluster 5 | [107m[30m 6 [0m = cluster 6 | [100m[97m 7 [0m = cluster 7
 .  .  .  .  .  .  .  .  .  .  .  .  .  .  .  .  .  .  .  .  .  .  .  .  .  .  .  .  .  .  .  .  .  .  .  .  .  .  .  .  .  .  .  .  .  .  .  .  .  .  .  .  .  .  .  .  .  .  .  . 
  .  .  .  .  .  .  .  .  .  .  .  .  .  .  .  .  .  .  .  .  .  .  .  .  .  .  .  .  .  .  .  .  .  .  .  .  .  .  .  .  .  .  .  .  .  .  .  .  .  .  .  .  .  .  .  .  .  .  .  . 
 .  .  .  .  .  .  .  .  .  .  .  .  .  .  .  .  .  .  .  .  .  .  .  .  .  .  .  .  .  .  .  .  .  .  .  .  .  .  .  .  .  .  .  .  .  .  .  .  .  .  .  .  .  .  .  .  .  .  .  . 
  .  .  .  .  .  .  .  .  .  .  .  .  .  .  .  .  .  .  .  .  .  .  .  .  .  .  .  .  .  .  .  .  .  .  .  .  .  .  .  .  .  .  .  .  .  .  .  .  .  .  .  .  .  .  .  .  .  .  .  . 
 .  .  .  .  .  .  .  .  .  .  .  .  .  .  .  .  .  .  .  .  .  .  .  .  .  .  .  .  .  .  .  .  .  .  .  .  .  .  .  .  .  .  .  .  .  .  .  .  .  .  .  .  .  .  .  .  .  .  .  . 
  .  .  .  .  .  .  .  .  .  .  .  .  .  .  .  .  .  .  .  .  .  .  .  .  .  .  .  .  .  .  .  .  .  .  .  .  .  .  .  .  .  .  .  .  .  .  .  .  .  .  .  .  .  .  .  .  .  .  .  . 
 .  .  .  .  .  .  .  .  .  .  .  .  .  .  .  .  .  .  .  .  .  .  .  .  .  .  .  .  .  .  .  .  .  .  .  .  .  .  .  .  .  .  .  .  .  .  .  .  .  .  .  .  .  .  .  .  .  .  .  . 
  .  .  .  .  .  .  .  .  .  .  .  .  .  .  .  .  .  .  .  .  .  .  .  .  .  .  .  .  .  .  .  .  .  .  .  .  .  .  .  .  .  .  .  .  .  .  .  .  .  .  .  .  .  .  .  .  .  .  .  . 
 .  .  .  .  .  .  .  .  .  .  .  .  .  .  .  .  .  .  .  .  .  .  .  .  .  .  .  .  .  .  .  .  .  .  .  .  .  .  .  .  .  .  .  .  .  .  .  .  .  .  .  .  .  .  .  .  .  .  .  . 
  .  .  .  .  .  .  .  .  .  .  .  .  .  .  .  .  .  .  .  .  .  .  .  .  .  .  .  .  .  .  .  .  .  .  .  .  .  .  .  .  .  .  .  .  .  .  .  .  .  .  .  .  .  .  .  .  .  .  .  . 
 .  .  .  .  .  .  .  .  .  .  .  .  .  .  .  .  .  .  .  .  .  .  .  .  .  .  .  .  .  .  .  .  .  .  .  .  .  .  .  .  .  .  .  .  .  .  .  .  .  .  .  .  .  .  .  .  .  .  .  . 
  .  .  .  .  .  .  .  .  .  .  .  .  .  .  .  .  .  .  .  .  .  .  .  .  .  .  .  .  .  .  .  .  .  .  .  .  .  .  .  .  .  .  .  .  .  .  .  .  .  .  .  .  .  .  .  .  .  .  .  . 
 .  .  .  .  .  .  .  .  .  .  .  .  .  .  .  .  .  .  .  .  .  .  .  .  .  .  .  .  .  .  .  .  .  .  .  .  .  .  .  .  .  .  .  .  .  .  .  .  .  .  .  .  .  .  .  .  .  .  .  . 
  .  .  .  .  .  .  .  .  .  .  .  .  .  .  .  .  .  .  .  .  .  .  .  .  .  .  .  .  .  .  .  .  .  .  .  .  .  .  .  .  .  .  .  .  .  .  .  .  .  .  .  .  .  .  .  .  .  .  .  . 
 .  .  .  .  .  .  .  .  .  .  .  .  .  .  .  .  .  .  .  .  .  .  .  .  .  .  .  .  .  .  .  .  .  .  .  .  .  .  .  .  .  .  .  .  .  .  .  .  .  .  .  .  .  .  .  .  .  .  .  . 
  .  .  .  .  .  .  .  .  .  .  .  .  .  .  .  .  .  .  .  .  .  .  .  .  .  .  .  .  .  .  .  .  .  .  .  .  .  .  .  .  .  .  .  .  .  .  .  .  .  .  .  .  .  .  .  .  .  .  .  . 
 .  .  .  .  .  .  .  .  .  .  .  .  .  .  .  .  .  .  .  .  .  .  .  .  .  .  .  .  .  .  .  .  .  .  .  .  .  .  .  .  .  .  .  .  .  .  .  .  .  .  .  .  .  .  .  .  .  .  .  . 
  .  .  .  .  .  .  .  .  .  .  .  .  .  .  .  .  .  .  .  .  .  .  .  .  .  .  .  .  .  .  .  .  .  .  .  .  .  .  .  .  .  .  .  .  .  .  .  .  .  .  .  .  .  .  .  .  .  .  .  . 
 .  .  .  .  .  .  .  .  .  .  .  .  .  .  .  .  .  .  .  .  .  .  .  .  .  .  .  .  .  .  .  .  .  .  .  .  .  .  .  .  .  .  .  .  .  .  .  .  .  .  .  .  .  .  .  .  .  .  .  . 
  .  .  .  .  .  .  .  .  .  .  .  .  .  .  .  .  .  .  .  .  .  .  .  .  .  .  .  .  .  .  .  .  .  .  .  .  .  .  .  .  .  .  .  .  .  .  .  .  .  .  .  .  .  .  .  .  .  .  .  . 
 .  .  .  .  .  .  .  .  .  .  .  .  .  .  .  .  .  .  .  .  .  .  .  .  .  .  .  .  .  .  .  .  .  .  .  .  .  .  .  .  .  .  .  .  .  .  .  .  .  .  .  .  .  .  .  .  .  .  .  . 
  .  .  .  .  .  .  .  .  .  .  .  .  .  .  .  .  .  .  .  .  .  .  .  .  .  .  .  .  .  .  .  .  .  .  .  .  .  .  .  .  .  .  .  .  .  .  .  .  .  .  .  .  .  .  .  .  .  .  .  . 
 .  .  .  .  .  .  .  .  .  .  .  .  .  .  .  .  .  .  .  .  .  .  .  .  .  .  .  .  .  .  .  .  .  .  .  .  .  .  .  .  .  .  .  .  .  .  .  .  .  .  .  .  .  .  .  .  .  .  .  . 
  .  .  .  .  .  .  .  .  .  .  .  .  .  .  .  .  .  .  .  .  .  .  .  .  .  .  .  .  .  .  .  .  .  .  .  .  .  .  .  .  .  .  .  .  .  .  .  .  .  .  .  .  .  .  .  .  .  .  .  . 
 .  .  .  .  .  .  .  .  .  .  .  .  .  .  .  .  .  .  .  .  .  .  .  .  .  .  .  .  .  .  .  .  .  .  .  .  .  .  .  .  .  .  .  .  .  .  .  .  .  .  .  .  .  .  .  .  .  . [41m[97m 0 [0m . 
  .  .  .  .  .  .  .  .  .  .  .  .  .  .  .  .  .  .  .  .  .  .  .  .  .  .  .  .  .  .  .  .  .  .  .  .  .  .  .  .  .  .  .  .  .  .  .  .  .  .  .  .  .  .  .  .  .  .  .  . 
 .  .  .  .  .  .  .  .  .  .  .  .  .  .  .  .  .  .  .  .  .  .  .  .  .  .  .  .  .  .  .  .  .  .  .  .  .  .  .  .  .  .  .  .  .  .  .  .  .  .  .  .  .  .  .  .  .  .  .  . 
  .  .  . [41m[97m 0 [0m .  . [41m[97m 0 [0m .  .  .  .  .  .  .  .  .  .  .  .  .  .  .  .  .  .  .  .  .  .  .  .  .  .  .  .  .  .  .  .  .  .  .  .  .  .  .  .  .  .  .  .  .  .  .  .  .  .  .  .  . 
 .  .  .  .  . [41m[97m 0 [0m[41m[97m 0 [0m .  .  .  .  .  .  .  .  .  .  .  .  .  .  .  .  .  .  .  .  .  .  .  .  .  .  .  .  .  .  .  .  .  .  .  .  .  .  .  .  .  .  .  .  .  .  .  .  .  .  .  .  . 
  .  .  .  .  .  .  .  .  .  .  .  .  .  .  .  .  .  .  .  .  .  .  .  .  .  .  .  .  .  .  .  .  .  .  .  .  .  .  .  .  .  .  .  .  .  .  .  .  .  .  .  .  .  .  .  .  .  .  .  . 
 .  .  .  .  .  .  .  .  .  .  .  .  .  .  .  .  .  .  .  .  .  .  .  .  .  .  .  .  .  .  .  .  .  .  .  .  .  .  .  .  . [41m[97m 0 [0m .  .  .  .  .  .  .  .  .  .  .  .  .  .  .  .  .  . 
  .  .  .  .  .  .  .  .  .  .  .  .  .  .  .  .  .  .  .  .  .  .  .  .  .  .  .  .  .  .  .  .  .  .  .  .  .  .  .  .  . [41m[97m 0 [0m .  .  .  .  .  .  .  .  .  .  .  .  .  .  .  .  .  . 
 .  .  .  .  .  .  .  .  .  .  .  .  .  .  .  .  .  .  .  .  .  .  .  .  .  .  .  .  .  .  .  .  .  .  .  .  .  .  .  .  .  .  .  .  .  .  .  .  .  .  .  .  .  .  .  .  .  .  .  . 
  .  .  .  .  .  .  .  .  .  .  .  .  .  .  .  .  .  .  .  .  .  .  .  .  .  .  .  .  .  .  .  .  .  .  .  .  .  .  .  .  .  .  .  .  .  .  .  .  .  .  .  .  .  .  .  .  .  .  .  . 
 .  .  .  .  .  .  .  .  .  .  .  .  .  .  .  .  .  .  .  .  .  .  .  .  .  .  .  .  .  .  .  .  .  .  .  .  .  .  .  .  .  .  .  .  .  .  .  .  .  .  .  .  .  .  .  .  .  .  .  . 
  .  .  .  .  .  .  .  .  .  .  .  .  .  .  .  .  .  .  .  .  .  .  .  .  .  .  .  .  .  .  .  .  .  .  .  .  .  .  .  .  .  .  .  .  .  .  .  .  .  .  .  .  .  .  .  .  .  .  .  . 
 .  .  .  .  .  .  .  .  .  .  .  .  .  .  .  .  .  .  .  .  .  .  .  .  .  .  .  .  .  .  .  .  .  .  .  .  .  .  .  .  .  .  .  .  .  .  .  .  .  .  .  .  .  .  .  .  .  .  .  . 
  .  .  .  .  .  .  .  .  .  .  .  .  .  .  .  .  .  .  .  .  .  .  .  .  .  .  .  .  .  .  .  .  .  .  .  .  .  .  .  .  .  .  .  .  .  .  .  .  .  .  .  .  .  .  .  .  .  .  .  . 
 .  .  .  .  .  .  .  .  .  .  .  .  .  .  .  .  .  .  .  .  .  .  .  .  .  .  .  .  .  .  .  .  .  .  .  .  .  .  .  .  .  .  .  .  .  .  .  .  .  .  .  .  .  .  .  .  .  .  .  . 
  .  .  .  .  .  .  .  .  .  .  .  .  .  .  .  .  .  .  .  .  .  .  .  .  .  .  .  .  .  .  .  .  .  .  .  .  .  .  .  .  .  .  .  .  .  .  .  .  .  .  .  .  .  .  .  .  .  .  .  . 

================================================================================

epoch=101 alive=6 committed=6 clusters=1 largest=6 meanE=0.35 mediumN=84.28
. = empty | [47m[30m u [0m = undetermined | [41m[97m 0 [0m = cluster 0 | [42m[97m 1 [0m = cluster 1 | [43m[30m 2 [0m = cluster 2 | [44m[97m 3 [0m = cluster 3 | [45m[97m 4 [0m = cluster 4 | [46m[30m 5 [0m = cluster 5 | [107m[30m 6 [0m = cluster 6 | [100m[97m 7 [0m = cluster 7
 .  .  .  .  .  .  .  .  .  .  .  .  .  .  .  .  .  .  .  .  .  .  .  .  .  .  .  .  .  .  .  .  .  .  .  .  .  .  .  .  .  .  .  .  .  .  .  .  .  .  .  .  .  .  .  .  .  .  .  . 
  .  .  .  .  .  .  .  .  .  .  .  .  .  .  .  .  .  .  .  .  .  .  .  .  .  .  .  .  .  .  .  .  .  .  .  .  .  .  .  .  .  .  .  .  .  .  .  .  .  .  .  .  .  .  .  .  .  .  .  . 
 .  .  .  .  .  .  .  .  .  .  .  .  .  .  .  .  .  .  .  .  .  .  .  .  .  .  .  .  .  .  .  .  .  .  .  .  .  .  .  .  .  .  .  .  .  .  .  .  .  .  .  .  .  .  .  .  .  .  .  . 
  .  .  .  .  .  .  .  .  .  .  .  .  .  .  .  .  .  .  .  .  .  .  .  .  .  .  .  .  .  .  .  .  .  .  .  .  .  .  .  .  .  .  .  .  .  .  .  .  .  .  .  .  .  .  .  .  .  .  .  . 
 .  .  .  .  .  .  .  .  .  .  .  .  .  .  .  .  .  .  .  .  .  .  .  .  .  .  .  .  .  .  .  .  .  .  .  .  .  .  .  .  .  .  .  .  .  .  .  .  .  .  .  .  .  .  .  .  .  .  .  . 
  .  .  .  .  .  .  .  .  .  .  .  .  .  .  .  .  .  .  .  .  .  .  .  .  .  .  .  .  .  .  .  .  .  .  .  .  .  .  .  .  .  .  .  .  .  .  .  .  .  .  .  .  .  .  .  .  .  .  .  . 
 .  .  .  .  .  .  .  .  .  .  .  .  .  .  .  .  .  .  .  .  .  .  .  .  .  .  .  .  .  .  .  .  .  .  .  .  .  .  .  .  .  .  .  .  .  .  .  .  .  .  .  .  .  .  .  .  .  .  .  . 
  .  .  .  .  .  .  .  .  .  .  .  .  .  .  .  .  .  .  .  .  .  .  .  .  .  .  .  .  .  .  .  .  .  .  .  .  .  .  .  .  .  .  .  .  .  .  .  .  .  .  .  .  .  .  .  .  .  .  .  . 
 .  .  .  .  .  .  .  .  .  .  .  .  .  .  .  .  .  .  .  .  .  .  .  .  .  .  .  .  .  .  .  .  .  .  .  .  .  .  .  .  .  .  .  .  .  .  .  .  .  .  .  .  .  .  .  .  .  .  .  . 
  .  .  .  .  .  .  .  .  .  .  .  .  .  .  .  .  .  .  .  .  .  .  .  .  .  .  .  .  .  .  .  .  .  .  .  .  .  .  .  .  .  .  .  .  .  .  .  .  .  .  .  .  .  .  .  .  .  .  .  . 
 .  .  .  .  .  .  .  .  .  .  .  .  .  .  .  .  .  .  .  .  .  .  .  .  .  .  .  .  .  .  .  .  .  .  .  .  .  .  .  .  .  .  .  .  .  .  .  .  .  .  .  .  .  .  .  .  .  .  .  . 
  .  .  .  .  .  .  .  .  .  .  .  .  .  .  .  .  .  .  .  .  .  .  .  .  .  .  .  .  .  .  .  .  .  .  .  .  .  .  .  .  .  .  .  .  .  .  .  .  .  .  .  .  .  .  .  .  .  .  .  . 
 .  .  .  .  .  .  .  .  .  .  .  .  .  .  .  .  .  .  .  .  .  .  .  .  .  .  .  .  .  .  .  .  .  .  .  .  .  .  .  .  .  .  .  .  .  .  .  .  .  .  .  .  .  .  .  .  .  .  .  . 
  .  .  .  .  .  .  .  .  .  .  .  .  .  .  .  .  .  .  .  .  .  .  .  .  .  .  .  .  .  .  .  .  .  .  .  .  .  .  .  .  .  .  .  .  .  .  .  .  .  .  .  .  .  .  .  .  .  .  .  . 
 .  .  .  .  .  .  .  .  .  .  .  .  .  .  .  .  .  .  .  .  .  .  .  .  .  .  .  .  .  .  .  .  .  .  .  .  .  .  .  .  .  .  .  .  .  .  .  .  .  .  .  .  .  .  .  .  .  .  .  . 
  .  .  .  .  .  .  .  .  .  .  .  .  .  .  .  .  .  .  .  .  .  .  .  .  .  .  .  .  .  .  .  .  .  .  .  .  .  .  .  .  .  .  .  .  .  .  .  .  .  .  .  .  .  .  .  .  .  .  .  . 
 .  .  .  .  .  .  .  .  .  .  .  .  .  .  .  .  .  .  .  .  .  .  .  .  .  .  .  .  .  .  .  .  .  .  .  .  .  .  .  .  .  .  .  .  .  .  .  .  .  .  .  .  .  .  .  .  .  .  .  . 
  .  .  .  .  .  .  .  .  .  .  .  .  .  .  .  .  .  .  .  .  .  .  .  .  .  .  .  .  .  .  .  .  .  .  .  .  .  .  .  .  .  .  .  .  .  .  .  .  .  .  .  .  .  .  .  .  .  .  .  . 
 .  .  .  .  .  .  .  .  .  .  .  .  .  .  .  .  .  .  .  .  .  .  .  .  .  .  .  .  .  .  .  .  .  .  .  .  .  .  .  .  .  .  .  .  .  .  .  .  .  .  .  .  .  .  .  .  .  .  .  . 
  .  .  .  .  .  .  .  .  .  .  .  .  .  .  .  .  .  .  .  .  .  .  .  .  .  .  .  .  .  .  .  .  .  .  .  .  .  .  .  .  .  .  .  .  .  .  .  .  .  .  .  .  .  .  .  .  .  .  .  . 
 .  .  .  .  .  .  .  .  .  .  .  .  .  .  .  .  .  .  .  .  .  .  .  .  .  .  .  .  .  .  .  .  .  .  .  .  .  .  .  .  .  .  .  .  .  .  .  .  .  .  .  .  .  .  .  .  .  .  .  . 
  .  .  .  .  .  .  .  .  .  .  .  .  .  .  .  .  .  .  .  .  .  .  .  .  .  .  .  .  .  .  .  .  .  .  .  .  .  .  .  .  .  .  .  .  .  .  .  .  .  .  .  .  .  .  .  .  .  .  .  . 
 .  .  .  .  .  .  .  .  .  .  .  .  .  .  .  .  .  .  .  .  .  .  .  .  .  .  .  .  .  .  .  .  .  .  .  .  .  .  .  .  .  .  .  .  .  .  .  .  .  .  .  .  .  .  .  .  .  .  .  . 
  .  .  .  .  .  .  .  .  .  .  .  .  .  .  .  .  .  .  .  .  .  .  .  .  .  .  .  .  .  .  .  .  .  .  .  .  .  .  .  .  .  .  .  .  .  .  .  .  .  .  .  .  .  .  .  .  .  .  . [41m[97m 0 [0m
 .  .  .  .  .  .  .  .  .  .  .  .  .  .  .  .  .  .  .  .  .  .  .  .  .  .  .  .  .  .  .  .  .  .  .  .  .  .  .  .  .  .  .  .  .  .  .  .  .  .  .  .  .  .  .  .  .  .  .  . 
  .  .  .  .  .  .  .  .  .  .  .  .  .  .  .  .  .  .  .  .  .  .  .  .  .  .  .  .  .  .  .  .  .  .  .  .  .  .  .  .  .  .  .  .  .  .  .  .  .  .  .  .  .  .  .  .  .  .  .  . 
 .  .  .  . [41m[97m 0 [0m .  .  .  .  .  .  .  .  .  .  .  .  .  .  .  .  .  .  .  .  .  .  .  .  .  .  .  .  .  .  .  .  .  .  .  .  .  .  .  .  .  .  .  .  .  .  .  .  .  .  .  .  .  .  . 
  .  .  .  .  . [41m[97m 0 [0m . [41m[97m 0 [0m .  .  .  .  .  .  .  .  .  .  .  .  .  .  .  .  .  .  .  .  .  .  .  .  .  .  .  .  .  .  .  .  .  .  .  .  .  .  .  .  .  .  .  .  .  .  .  .  .  .  .  . 
 .  .  .  .  .  .  .  .  .  .  .  .  .  .  .  .  .  .  .  .  .  .  .  .  .  .  .  .  .  .  .  .  .  .  .  .  .  .  .  .  .  .  .  .  .  .  .  .  .  .  .  .  .  .  .  .  .  .  .  . 
  .  .  .  .  .  .  .  .  .  .  .  .  .  .  .  .  .  .  .  .  .  .  .  .  .  .  .  .  .  .  .  .  .  .  .  .  .  .  .  .  .  .  .  .  .  .  .  .  .  .  .  .  .  .  .  .  .  .  .  . 
 .  .  .  .  .  .  .  .  .  .  .  .  .  .  .  .  .  .  .  .  .  .  .  .  .  .  .  .  .  .  .  .  .  .  .  .  .  .  .  .  .  . [41m[97m 0 [0m .  .  .  .  .  .  .  .  .  .  .  .  .  .  .  .  . 
  .  .  .  .  .  .  .  .  .  .  .  .  .  .  .  .  .  .  .  .  .  .  .  .  .  .  .  .  .  .  .  .  .  .  .  .  .  .  .  . [41m[97m 0 [0m .  .  .  .  .  .  .  .  .  .  .  .  .  .  .  .  .  .  . 
 .  .  .  .  .  .  .  .  .  .  .  .  .  .  .  .  .  .  .  .  .  .  .  .  .  .  .  .  .  .  .  .  .  .  .  .  .  .  .  .  .  .  .  .  .  .  .  .  .  .  .  .  .  .  .  .  .  .  .  . 
  .  .  .  .  .  .  .  .  .  .  .  .  .  .  .  .  .  .  .  .  .  .  .  .  .  .  .  .  .  .  .  .  .  .  .  .  .  .  .  .  .  .  .  .  .  .  .  .  .  .  .  .  .  .  .  .  .  .  .  . 
 .  .  .  .  .  .  .  .  .  .  .  .  .  .  .  .  .  .  .  .  .  .  .  .  .  .  .  .  .  .  .  .  .  .  .  .  .  .  .  .  .  .  .  .  .  .  .  .  .  .  .  .  .  .  .  .  .  .  .  . 
  .  .  .  .  .  .  .  .  .  .  .  .  .  .  .  .  .  .  .  .  .  .  .  .  .  .  .  .  .  .  .  .  .  .  .  .  .  .  .  .  .  .  .  .  .  .  .  .  .  .  .  .  .  .  .  .  .  .  .  . 
 .  .  .  .  .  .  .  .  .  .  .  .  .  .  .  .  .  .  .  .  .  .  .  .  .  .  .  .  .  .  .  .  .  .  .  .  .  .  .  .  .  .  .  .  .  .  .  .  .  .  .  .  .  .  .  .  .  .  .  . 
  .  .  .  .  .  .  .  .  .  .  .  .  .  .  .  .  .  .  .  .  .  .  .  .  .  .  .  .  .  .  .  .  .  .  .  .  .  .  .  .  .  .  .  .  .  .  .  .  .  .  .  .  .  .  .  .  .  .  .  . 
 .  .  .  .  .  .  .  .  .  .  .  .  .  .  .  .  .  .  .  .  .  .  .  .  .  .  .  .  .  .  .  .  .  .  .  .  .  .  .  .  .  .  .  .  .  .  .  .  .  .  .  .  .  .  .  .  .  .  .  . 
  .  .  .  .  .  .  .  .  .  .  .  .  .  .  .  .  .  .  .  .  .  .  .  .  .  .  .  .  .  .  .  .  .  .  .  .  .  .  .  .  .  .  .  .  .  .  .  .  .  .  .  .  .  .  .  .  .  .  .  . 

================================================================================

epoch=102 alive=5 committed=5 clusters=1 largest=5 meanE=0.25 mediumN=83.42
. = empty | [47m[30m u [0m = undetermined | [41m[97m 0 [0m = cluster 0 | [42m[97m 1 [0m = cluster 1 | [43m[30m 2 [0m = cluster 2 | [44m[97m 3 [0m = cluster 3 | [45m[97m 4 [0m = cluster 4 | [46m[30m 5 [0m = cluster 5 | [107m[30m 6 [0m = cluster 6 | [100m[97m 7 [0m = cluster 7
 .  .  .  .  .  .  .  .  .  .  .  .  .  .  .  .  .  .  .  .  .  .  .  .  .  .  .  .  .  .  .  .  .  .  .  .  .  .  .  .  .  .  .  .  .  .  .  .  .  .  .  .  .  .  .  .  .  .  .  . 
  .  .  .  .  .  .  .  .  .  .  .  .  .  .  .  .  .  .  .  .  .  .  .  .  .  .  .  .  .  .  .  .  .  .  .  .  .  .  .  .  .  .  .  .  .  .  .  .  .  .  .  .  .  .  .  .  .  .  .  . 
 .  .  .  .  .  .  .  .  .  .  .  .  .  .  .  .  .  .  .  .  .  .  .  .  .  .  .  .  .  .  .  .  .  .  .  .  .  .  .  .  .  .  .  .  .  .  .  .  .  .  .  .  .  .  .  .  .  .  .  . 
  .  .  .  .  .  .  .  .  .  .  .  .  .  .  .  .  .  .  .  .  .  .  .  .  .  .  .  .  .  .  .  .  .  .  .  .  .  .  .  .  .  .  .  .  .  .  .  .  .  .  .  .  .  .  .  .  .  .  .  . 
 .  .  .  .  .  .  .  .  .  .  .  .  .  .  .  .  .  .  .  .  .  .  .  .  .  .  .  .  .  .  .  .  .  .  .  .  .  .  .  .  .  .  .  .  .  .  .  .  .  .  .  .  .  .  .  .  .  .  .  . 
  .  .  .  .  .  .  .  .  .  .  .  .  .  .  .  .  .  .  .  .  .  .  .  .  .  .  .  .  .  .  .  .  .  .  .  .  .  .  .  .  .  .  .  .  .  .  .  .  .  .  .  .  .  .  .  .  .  .  .  . 
 .  .  .  .  .  .  .  .  .  .  .  .  .  .  .  .  .  .  .  .  .  .  .  .  .  .  .  .  .  .  .  .  .  .  .  .  .  .  .  .  .  .  .  .  .  .  .  .  .  .  .  .  .  .  .  .  .  .  .  . 
  .  .  .  .  .  .  .  .  .  .  .  .  .  .  .  .  .  .  .  .  .  .  .  .  .  .  .  .  .  .  .  .  .  .  .  .  .  .  .  .  .  .  .  .  .  .  .  .  .  .  .  .  .  .  .  .  .  .  .  . 
 .  .  .  .  .  .  .  .  .  .  .  .  .  .  .  .  .  .  .  .  .  .  .  .  .  .  .  .  .  .  .  .  .  .  .  .  .  .  .  .  .  .  .  .  .  .  .  .  .  .  .  .  .  .  .  .  .  .  .  . 
  .  .  .  .  .  .  .  .  .  .  .  .  .  .  .  .  .  .  .  .  .  .  .  .  .  .  .  .  .  .  .  .  .  .  .  .  .  .  .  .  .  .  .  .  .  .  .  .  .  .  .  .  .  .  .  .  .  .  .  . 
 .  .  .  .  .  .  .  .  .  .  .  .  .  .  .  .  .  .  .  .  .  .  .  .  .  .  .  .  .  .  .  .  .  .  .  .  .  .  .  .  .  .  .  .  .  .  .  .  .  .  .  .  .  .  .  .  .  .  .  . 
  .  .  .  .  .  .  .  .  .  .  .  .  .  .  .  .  .  .  .  .  .  .  .  .  .  .  .  .  .  .  .  .  .  .  .  .  .  .  .  .  .  .  .  .  .  .  .  .  .  .  .  .  .  .  .  .  .  .  .  . 
 .  .  .  .  .  .  .  .  .  .  .  .  .  .  .  .  .  .  .  .  .  .  .  .  .  .  .  .  .  .  .  .  .  .  .  .  .  .  .  .  .  .  .  .  .  .  .  .  .  .  .  .  .  .  .  .  .  .  .  . 
  .  .  .  .  .  .  .  .  .  .  .  .  .  .  .  .  .  .  .  .  .  .  .  .  .  .  .  .  .  .  .  .  .  .  .  .  .  .  .  .  .  .  .  .  .  .  .  .  .  .  .  .  .  .  .  .  .  .  .  . 
 .  .  .  .  .  .  .  .  .  .  .  .  .  .  .  .  .  .  .  .  .  .  .  .  .  .  .  .  .  .  .  .  .  .  .  .  .  .  .  .  .  .  .  .  .  .  .  .  .  .  .  .  .  .  .  .  .  .  .  . 
  .  .  .  .  .  .  .  .  .  .  .  .  .  .  .  .  .  .  .  .  .  .  .  .  .  .  .  .  .  .  .  .  .  .  .  .  .  .  .  .  .  .  .  .  .  .  .  .  .  .  .  .  .  .  .  .  .  .  .  . 
 .  .  .  .  .  .  .  .  .  .  .  .  .  .  .  .  .  .  .  .  .  .  .  .  .  .  .  .  .  .  .  .  .  .  .  .  .  .  .  .  .  .  .  .  .  .  .  .  .  .  .  .  .  .  .  .  .  .  .  . 
  .  .  .  .  .  .  .  .  .  .  .  .  .  .  .  .  .  .  .  .  .  .  .  .  .  .  .  .  .  .  .  .  .  .  .  .  .  .  .  .  .  .  .  .  .  .  .  .  .  .  .  .  .  .  .  .  .  .  .  . 
 .  .  .  .  .  .  .  .  .  .  .  .  .  .  .  .  .  .  .  .  .  .  .  .  .  .  .  .  .  .  .  .  .  .  .  .  .  .  .  .  .  .  .  .  .  .  .  .  .  .  .  .  .  .  .  .  .  .  .  . 
  .  .  .  .  .  .  .  .  .  .  .  .  .  .  .  .  .  .  .  .  .  .  .  .  .  .  .  .  .  .  .  .  .  .  .  .  .  .  .  .  .  .  .  .  .  .  .  .  .  .  .  .  .  .  .  .  .  .  .  . 
 .  .  .  .  .  .  .  .  .  .  .  .  .  .  .  .  .  .  .  .  .  .  .  .  .  .  .  .  .  .  .  .  .  .  .  .  .  .  .  .  .  .  .  .  .  .  .  .  .  .  .  .  .  .  .  .  .  .  .  . 
  .  .  .  .  .  .  .  .  .  .  .  .  .  .  .  .  .  .  .  .  .  .  .  .  .  .  .  .  .  .  .  .  .  .  .  .  .  .  .  .  .  .  .  .  .  .  .  .  .  .  .  .  .  .  .  .  .  .  .  . 
 .  .  .  .  .  .  .  .  .  .  .  .  .  .  .  .  .  .  .  .  .  .  .  .  .  .  .  .  .  .  .  .  .  .  .  .  .  .  .  .  .  .  .  .  .  .  .  .  .  .  .  .  .  .  .  .  .  .  .  . 
  .  .  .  .  .  .  .  .  .  .  .  .  .  .  .  .  .  .  .  .  .  .  .  .  .  .  .  .  .  .  .  .  .  .  .  .  .  .  .  .  .  .  .  .  .  .  .  .  .  .  .  .  .  .  .  .  .  .  .  . 
 .  .  .  .  .  .  .  .  .  .  .  .  .  .  .  .  .  .  .  .  .  .  .  .  .  .  .  .  .  .  .  .  .  .  .  .  .  .  .  .  .  .  .  .  .  .  .  .  .  .  .  .  .  .  .  .  .  .  .  . 
  .  .  .  .  .  .  .  .  .  .  .  .  .  .  .  .  .  .  .  .  .  .  .  .  .  .  .  .  .  .  .  .  .  .  .  .  .  .  .  .  .  .  .  .  .  .  .  .  .  .  .  .  .  .  .  .  .  .  .  . 
 .  .  .  .  .  .  .  .  .  .  .  .  .  .  .  .  .  .  .  .  .  .  .  .  .  .  .  .  .  .  .  .  .  .  .  .  .  .  .  .  .  .  .  .  .  .  .  .  .  .  .  .  .  .  .  .  .  .  .  . 
  .  .  .  . [41m[97m 0 [0m . [41m[97m 0 [0m[41m[97m 0 [0m .  .  .  .  .  .  .  .  .  .  .  .  .  .  .  .  .  .  .  .  .  .  .  .  .  .  .  .  .  .  .  .  .  .  .  .  .  .  .  .  .  .  .  .  .  .  .  .  .  .  .  . 
 .  .  .  .  .  .  .  .  .  .  .  .  .  .  .  .  .  .  .  .  .  .  .  .  .  .  .  .  .  .  .  .  .  .  .  .  .  .  .  .  .  .  .  .  .  .  .  .  .  .  .  .  .  .  .  .  .  .  .  . 
  .  .  .  .  .  .  .  .  .  .  .  .  .  .  .  .  .  .  .  .  .  .  .  .  .  .  .  .  .  .  .  .  .  .  .  .  .  .  .  .  .  .  .  .  .  .  .  .  .  .  .  .  .  .  .  .  .  .  .  . 
 .  .  .  .  .  .  .  .  .  .  .  .  .  .  .  .  .  .  .  .  .  .  .  .  .  .  .  .  .  .  .  .  .  .  .  .  .  .  .  .  . [41m[97m 0 [0m[41m[97m 0 [0m .  .  .  .  .  .  .  .  .  .  .  .  .  .  .  .  . 
  .  .  .  .  .  .  .  .  .  .  .  .  .  .  .  .  .  .  .  .  .  .  .  .  .  .  .  .  .  .  .  .  .  .  .  .  .  .  .  .  .  .  .  .  .  .  .  .  .  .  .  .  .  .  .  .  .  .  .  . 
 .  .  .  .  .  .  .  .  .  .  .  .  .  .  .  .  .  .  .  .  .  .  .  .  .  .  .  .  .  .  .  .  .  .  .  .  .  .  .  .  .  .  .  .  .  .  .  .  .  .  .  .  .  .  .  .  .  .  .  . 
  .  .  .  .  .  .  .  .  .  .  .  .  .  .  .  .  .  .  .  .  .  .  .  .  .  .  .  .  .  .  .  .  .  .  .  .  .  .  .  .  .  .  .  .  .  .  .  .  .  .  .  .  .  .  .  .  .  .  .  . 
 .  .  .  .  .  .  .  .  .  .  .  .  .  .  .  .  .  .  .  .  .  .  .  .  .  .  .  .  .  .  .  .  .  .  .  .  .  .  .  .  .  .  .  .  .  .  .  .  .  .  .  .  .  .  .  .  .  .  .  . 
  .  .  .  .  .  .  .  .  .  .  .  .  .  .  .  .  .  .  .  .  .  .  .  .  .  .  .  .  .  .  .  .  .  .  .  .  .  .  .  .  .  .  .  .  .  .  .  .  .  .  .  .  .  .  .  .  .  .  .  . 
 .  .  .  .  .  .  .  .  .  .  .  .  .  .  .  .  .  .  .  .  .  .  .  .  .  .  .  .  .  .  .  .  .  .  .  .  .  .  .  .  .  .  .  .  .  .  .  .  .  .  .  .  .  .  .  .  .  .  .  . 
  .  .  .  .  .  .  .  .  .  .  .  .  .  .  .  .  .  .  .  .  .  .  .  .  .  .  .  .  .  .  .  .  .  .  .  .  .  .  .  .  .  .  .  .  .  .  .  .  .  .  .  .  .  .  .  .  .  .  .  . 
 .  .  .  .  .  .  .  .  .  .  .  .  .  .  .  .  .  .  .  .  .  .  .  .  .  .  .  .  .  .  .  .  .  .  .  .  .  .  .  .  .  .  .  .  .  .  .  .  .  .  .  .  .  .  .  .  .  .  .  . 
  .  .  .  .  .  .  .  .  .  .  .  .  .  .  .  .  .  .  .  .  .  .  .  .  .  .  .  .  .  .  .  .  .  .  .  .  .  .  .  .  .  .  .  .  .  .  .  .  .  .  .  .  .  .  .  .  .  .  .  . 

================================================================================

epoch=103 alive=5 committed=5 clusters=1 largest=5 meanE=0.10 mediumN=82.58
. = empty | [47m[30m u [0m = undetermined | [41m[97m 0 [0m = cluster 0 | [42m[97m 1 [0m = cluster 1 | [43m[30m 2 [0m = cluster 2 | [44m[97m 3 [0m = cluster 3 | [45m[97m 4 [0m = cluster 4 | [46m[30m 5 [0m = cluster 5 | [107m[30m 6 [0m = cluster 6 | [100m[97m 7 [0m = cluster 7
 .  .  .  .  .  .  .  .  .  .  .  .  .  .  .  .  .  .  .  .  .  .  .  .  .  .  .  .  .  .  .  .  .  .  .  .  .  .  .  .  .  .  .  .  .  .  .  .  .  .  .  .  .  .  .  .  .  .  .  . 
  .  .  .  .  .  .  .  .  .  .  .  .  .  .  .  .  .  .  .  .  .  .  .  .  .  .  .  .  .  .  .  .  .  .  .  .  .  .  .  .  .  .  .  .  .  .  .  .  .  .  .  .  .  .  .  .  .  .  .  . 
 .  .  .  .  .  .  .  .  .  .  .  .  .  .  .  .  .  .  .  .  .  .  .  .  .  .  .  .  .  .  .  .  .  .  .  .  .  .  .  .  .  .  .  .  .  .  .  .  .  .  .  .  .  .  .  .  .  .  .  . 
  .  .  .  .  .  .  .  .  .  .  .  .  .  .  .  .  .  .  .  .  .  .  .  .  .  .  .  .  .  .  .  .  .  .  .  .  .  .  .  .  .  .  .  .  .  .  .  .  .  .  .  .  .  .  .  .  .  .  .  . 
 .  .  .  .  .  .  .  .  .  .  .  .  .  .  .  .  .  .  .  .  .  .  .  .  .  .  .  .  .  .  .  .  .  .  .  .  .  .  .  .  .  .  .  .  .  .  .  .  .  .  .  .  .  .  .  .  .  .  .  . 
  .  .  .  .  .  .  .  .  .  .  .  .  .  .  .  .  .  .  .  .  .  .  .  .  .  .  .  .  .  .  .  .  .  .  .  .  .  .  .  .  .  .  .  .  .  .  .  .  .  .  .  .  .  .  .  .  .  .  .  . 
 .  .  .  .  .  .  .  .  .  .  .  .  .  .  .  .  .  .  .  .  .  .  .  .  .  .  .  .  .  .  .  .  .  .  .  .  .  .  .  .  .  .  .  .  .  .  .  .  .  .  .  .  .  .  .  .  .  .  .  . 
  .  .  .  .  .  .  .  .  .  .  .  .  .  .  .  .  .  .  .  .  .  .  .  .  .  .  .  .  .  .  .  .  .  .  .  .  .  .  .  .  .  .  .  .  .  .  .  .  .  .  .  .  .  .  .  .  .  .  .  . 
 .  .  .  .  .  .  .  .  .  .  .  .  .  .  .  .  .  .  .  .  .  .  .  .  .  .  .  .  .  .  .  .  .  .  .  .  .  .  .  .  .  .  .  .  .  .  .  .  .  .  .  .  .  .  .  .  .  .  .  . 
  .  .  .  .  .  .  .  .  .  .  .  .  .  .  .  .  .  .  .  .  .  .  .  .  .  .  .  .  .  .  .  .  .  .  .  .  .  .  .  .  .  .  .  .  .  .  .  .  .  .  .  .  .  .  .  .  .  .  .  . 
 .  .  .  .  .  .  .  .  .  .  .  .  .  .  .  .  .  .  .  .  .  .  .  .  .  .  .  .  .  .  .  .  .  .  .  .  .  .  .  .  .  .  .  .  .  .  .  .  .  .  .  .  .  .  .  .  .  .  .  . 
  .  .  .  .  .  .  .  .  .  .  .  .  .  .  .  .  .  .  .  .  .  .  .  .  .  .  .  .  .  .  .  .  .  .  .  .  .  .  .  .  .  .  .  .  .  .  .  .  .  .  .  .  .  .  .  .  .  .  .  . 
 .  .  .  .  .  .  .  .  .  .  .  .  .  .  .  .  .  .  .  .  .  .  .  .  .  .  .  .  .  .  .  .  .  .  .  .  .  .  .  .  .  .  .  .  .  .  .  .  .  .  .  .  .  .  .  .  .  .  .  . 
  .  .  .  .  .  .  .  .  .  .  .  .  .  .  .  .  .  .  .  .  .  .  .  .  .  .  .  .  .  .  .  .  .  .  .  .  .  .  .  .  .  .  .  .  .  .  .  .  .  .  .  .  .  .  .  .  .  .  .  . 
 .  .  .  .  .  .  .  .  .  .  .  .  .  .  .  .  .  .  .  .  .  .  .  .  .  .  .  .  .  .  .  .  .  .  .  .  .  .  .  .  .  .  .  .  .  .  .  .  .  .  .  .  .  .  .  .  .  .  .  . 
  .  .  .  .  .  .  .  .  .  .  .  .  .  .  .  .  .  .  .  .  .  .  .  .  .  .  .  .  .  .  .  .  .  .  .  .  .  .  .  .  .  .  .  .  .  .  .  .  .  .  .  .  .  .  .  .  .  .  .  . 
 .  .  .  .  .  .  .  .  .  .  .  .  .  .  .  .  .  .  .  .  .  .  .  .  .  .  .  .  .  .  .  .  .  .  .  .  .  .  .  .  .  .  .  .  .  .  .  .  .  .  .  .  .  .  .  .  .  .  .  . 
  .  .  .  .  .  .  .  .  .  .  .  .  .  .  .  .  .  .  .  .  .  .  .  .  .  .  .  .  .  .  .  .  .  .  .  .  .  .  .  .  .  .  .  .  .  .  .  .  .  .  .  .  .  .  .  .  .  .  .  . 
 .  .  .  .  .  .  .  .  .  .  .  .  .  .  .  .  .  .  .  .  .  .  .  .  .  .  .  .  .  .  .  .  .  .  .  .  .  .  .  .  .  .  .  .  .  .  .  .  .  .  .  .  .  .  .  .  .  .  .  . 
  .  .  .  .  .  .  .  .  .  .  .  .  .  .  .  .  .  .  .  .  .  .  .  .  .  .  .  .  .  .  .  .  .  .  .  .  .  .  .  .  .  .  .  .  .  .  .  .  .  .  .  .  .  .  .  .  .  .  .  . 
 .  .  .  .  .  .  .  .  .  .  .  .  .  .  .  .  .  .  .  .  .  .  .  .  .  .  .  .  .  .  .  .  .  .  .  .  .  .  .  .  .  .  .  .  .  .  .  .  .  .  .  .  .  .  .  .  .  .  .  . 
  .  .  .  .  .  .  .  .  .  .  .  .  .  .  .  .  .  .  .  .  .  .  .  .  .  .  .  .  .  .  .  .  .  .  .  .  .  .  .  .  .  .  .  .  .  .  .  .  .  .  .  .  .  .  .  .  .  .  .  . 
 .  .  .  .  .  .  .  .  .  .  .  .  .  .  .  .  .  .  .  .  .  .  .  .  .  .  .  .  .  .  .  .  .  .  .  .  .  .  .  .  .  .  .  .  .  .  .  .  .  .  .  .  .  .  .  .  .  .  .  . 
  .  .  .  .  .  .  .  .  .  .  .  .  .  .  .  .  .  .  .  .  .  .  .  .  .  .  .  .  .  .  .  .  .  .  .  .  .  .  .  .  .  .  .  .  .  .  .  .  .  .  .  .  .  .  .  .  .  .  .  . 
 .  .  .  .  .  .  .  .  .  .  .  .  .  .  .  .  .  .  .  .  .  .  .  .  .  .  .  .  .  .  .  .  .  .  .  .  .  .  .  .  .  .  .  .  .  .  .  .  .  .  .  .  .  .  .  .  .  .  .  . 
  .  .  .  .  .  .  .  .  .  .  .  .  .  .  .  .  .  .  .  .  .  .  .  .  .  .  .  .  .  .  .  .  .  .  .  .  .  .  .  .  .  .  .  .  .  .  .  .  .  .  .  .  .  .  .  .  .  .  .  . 
 .  .  .  .  .  .  .  .  .  .  .  .  .  .  .  .  .  .  .  .  .  .  .  .  .  .  .  .  .  .  .  .  .  .  .  .  .  .  .  .  .  .  .  .  .  .  .  .  .  .  .  .  .  .  .  .  .  .  .  . 
  .  .  .  .  . [41m[97m 0 [0m[41m[97m 0 [0m .  .  .  .  .  .  .  .  .  .  .  .  .  .  .  .  .  .  .  .  .  .  .  .  .  .  .  .  .  .  .  .  .  .  .  .  .  .  .  .  .  .  .  .  .  .  .  .  .  .  .  .  . 
 .  .  .  .  .  . [41m[97m 0 [0m .  .  .  .  .  .  .  .  .  .  .  .  .  .  .  .  .  .  .  .  .  .  .  .  .  .  .  .  .  .  .  .  .  .  .  .  .  .  .  .  .  .  .  .  .  .  .  .  .  .  .  .  . 
  .  .  .  .  .  .  .  .  .  .  .  .  .  .  .  .  .  .  .  .  .  .  .  .  .  .  .  .  .  .  .  .  .  .  .  .  .  .  .  .  .  . [41m[97m 0 [0m .  .  .  .  .  .  .  .  .  .  .  .  .  .  .  .  . 
 .  .  .  .  .  .  .  .  .  .  .  .  .  .  .  .  .  .  .  .  .  .  .  .  .  .  .  .  .  .  .  .  .  .  .  .  .  .  .  .  .  . [41m[97m 0 [0m .  .  .  .  .  .  .  .  .  .  .  .  .  .  .  .  . 
  .  .  .  .  .  .  .  .  .  .  .  .  .  .  .  .  .  .  .  .  .  .  .  .  .  .  .  .  .  .  .  .  .  .  .  .  .  .  .  .  .  .  .  .  .  .  .  .  .  .  .  .  .  .  .  .  .  .  .  . 
 .  .  .  .  .  .  .  .  .  .  .  .  .  .  .  .  .  .  .  .  .  .  .  .  .  .  .  .  .  .  .  .  .  .  .  .  .  .  .  .  .  .  .  .  .  .  .  .  .  .  .  .  .  .  .  .  .  .  .  . 
  .  .  .  .  .  .  .  .  .  .  .  .  .  .  .  .  .  .  .  .  .  .  .  .  .  .  .  .  .  .  .  .  .  .  .  .  .  .  .  .  .  .  .  .  .  .  .  .  .  .  .  .  .  .  .  .  .  .  .  . 
 .  .  .  .  .  .  .  .  .  .  .  .  .  .  .  .  .  .  .  .  .  .  .  .  .  .  .  .  .  .  .  .  .  .  .  .  .  .  .  .  .  .  .  .  .  .  .  .  .  .  .  .  .  .  .  .  .  .  .  . 
  .  .  .  .  .  .  .  .  .  .  .  .  .  .  .  .  .  .  .  .  .  .  .  .  .  .  .  .  .  .  .  .  .  .  .  .  .  .  .  .  .  .  .  .  .  .  .  .  .  .  .  .  .  .  .  .  .  .  .  . 
 .  .  .  .  .  .  .  .  .  .  .  .  .  .  .  .  .  .  .  .  .  .  .  .  .  .  .  .  .  .  .  .  .  .  .  .  .  .  .  .  .  .  .  .  .  .  .  .  .  .  .  .  .  .  .  .  .  .  .  . 
  .  .  .  .  .  .  .  .  .  .  .  .  .  .  .  .  .  .  .  .  .  .  .  .  .  .  .  .  .  .  .  .  .  .  .  .  .  .  .  .  .  .  .  .  .  .  .  .  .  .  .  .  .  .  .  .  .  .  .  . 
 .  .  .  .  .  .  .  .  .  .  .  .  .  .  .  .  .  .  .  .  .  .  .  .  .  .  .  .  .  .  .  .  .  .  .  .  .  .  .  .  .  .  .  .  .  .  .  .  .  .  .  .  .  .  .  .  .  .  .  . 
  .  .  .  .  .  .  .  .  .  .  .  .  .  .  .  .  .  .  .  .  .  .  .  .  .  .  .  .  .  .  .  .  .  .  .  .  .  .  .  .  .  .  .  .  .  .  .  .  .  .  .  .  .  .  .  .  .  .  .  . 

================================================================================

epoch=104 alive=3 committed=3 clusters=1 largest=3 meanE=0.03 mediumN=81.74
. = empty | [47m[30m u [0m = undetermined | [41m[97m 0 [0m = cluster 0 | [42m[97m 1 [0m = cluster 1 | [43m[30m 2 [0m = cluster 2 | [44m[97m 3 [0m = cluster 3 | [45m[97m 4 [0m = cluster 4 | [46m[30m 5 [0m = cluster 5 | [107m[30m 6 [0m = cluster 6 | [100m[97m 7 [0m = cluster 7
 .  .  .  .  .  .  .  .  .  .  .  .  .  .  .  .  .  .  .  .  .  .  .  .  .  .  .  .  .  .  .  .  .  .  .  .  .  .  .  .  .  .  .  .  .  .  .  .  .  .  .  .  .  .  .  .  .  .  .  . 
  .  .  .  .  .  .  .  .  .  .  .  .  .  .  .  .  .  .  .  .  .  .  .  .  .  .  .  .  .  .  .  .  .  .  .  .  .  .  .  .  .  .  .  .  .  .  .  .  .  .  .  .  .  .  .  .  .  .  .  . 
 .  .  .  .  .  .  .  .  .  .  .  .  .  .  .  .  .  .  .  .  .  .  .  .  .  .  .  .  .  .  .  .  .  .  .  .  .  .  .  .  .  .  .  .  .  .  .  .  .  .  .  .  .  .  .  .  .  .  .  . 
  .  .  .  .  .  .  .  .  .  .  .  .  .  .  .  .  .  .  .  .  .  .  .  .  .  .  .  .  .  .  .  .  .  .  .  .  .  .  .  .  .  .  .  .  .  .  .  .  .  .  .  .  .  .  .  .  .  .  .  . 
 .  .  .  .  .  .  .  .  .  .  .  .  .  .  .  .  .  .  .  .  .  .  .  .  .  .  .  .  .  .  .  .  .  .  .  .  .  .  .  .  .  .  .  .  .  .  .  .  .  .  .  .  .  .  .  .  .  .  .  . 
  .  .  .  .  .  .  .  .  .  .  .  .  .  .  .  .  .  .  .  .  .  .  .  .  .  .  .  .  .  .  .  .  .  .  .  .  .  .  .  .  .  .  .  .  .  .  .  .  .  .  .  .  .  .  .  .  .  .  .  . 
 .  .  .  .  .  .  .  .  .  .  .  .  .  .  .  .  .  .  .  .  .  .  .  .  .  .  .  .  .  .  .  .  .  .  .  .  .  .  .  .  .  .  .  .  .  .  .  .  .  .  .  .  .  .  .  .  .  .  .  . 
  .  .  .  .  .  .  .  .  .  .  .  .  .  .  .  .  .  .  .  .  .  .  .  .  .  .  .  .  .  .  .  .  .  .  .  .  .  .  .  .  .  .  .  .  .  .  .  .  .  .  .  .  .  .  .  .  .  .  .  . 
 .  .  .  .  .  .  .  .  .  .  .  .  .  .  .  .  .  .  .  .  .  .  .  .  .  .  .  .  .  .  .  .  .  .  .  .  .  .  .  .  .  .  .  .  .  .  .  .  .  .  .  .  .  .  .  .  .  .  .  . 
  .  .  .  .  .  .  .  .  .  .  .  .  .  .  .  .  .  .  .  .  .  .  .  .  .  .  .  .  .  .  .  .  .  .  .  .  .  .  .  .  .  .  .  .  .  .  .  .  .  .  .  .  .  .  .  .  .  .  .  . 
 .  .  .  .  .  .  .  .  .  .  .  .  .  .  .  .  .  .  .  .  .  .  .  .  .  .  .  .  .  .  .  .  .  .  .  .  .  .  .  .  .  .  .  .  .  .  .  .  .  .  .  .  .  .  .  .  .  .  .  . 
  .  .  .  .  .  .  .  .  .  .  .  .  .  .  .  .  .  .  .  .  .  .  .  .  .  .  .  .  .  .  .  .  .  .  .  .  .  .  .  .  .  .  .  .  .  .  .  .  .  .  .  .  .  .  .  .  .  .  .  . 
 .  .  .  .  .  .  .  .  .  .  .  .  .  .  .  .  .  .  .  .  .  .  .  .  .  .  .  .  .  .  .  .  .  .  .  .  .  .  .  .  .  .  .  .  .  .  .  .  .  .  .  .  .  .  .  .  .  .  .  . 
  .  .  .  .  .  .  .  .  .  .  .  .  .  .  .  .  .  .  .  .  .  .  .  .  .  .  .  .  .  .  .  .  .  .  .  .  .  .  .  .  .  .  .  .  .  .  .  .  .  .  .  .  .  .  .  .  .  .  .  . 
 .  .  .  .  .  .  .  .  .  .  .  .  .  .  .  .  .  .  .  .  .  .  .  .  .  .  .  .  .  .  .  .  .  .  .  .  .  .  .  .  .  .  .  .  .  .  .  .  .  .  .  .  .  .  .  .  .  .  .  . 
  .  .  .  .  .  .  .  .  .  .  .  .  .  .  .  .  .  .  .  .  .  .  .  .  .  .  .  .  .  .  .  .  .  .  .  .  .  .  .  .  .  .  .  .  .  .  .  .  .  .  .  .  .  .  .  .  .  .  .  . 
 .  .  .  .  .  .  .  .  .  .  .  .  .  .  .  .  .  .  .  .  .  .  .  .  .  .  .  .  .  .  .  .  .  .  .  .  .  .  .  .  .  .  .  .  .  .  .  .  .  .  .  .  .  .  .  .  .  .  .  . 
  .  .  .  .  .  .  .  .  .  .  .  .  .  .  .  .  .  .  .  .  .  .  .  .  .  .  .  .  .  .  .  .  .  .  .  .  .  .  .  .  .  .  .  .  .  .  .  .  .  .  .  .  .  .  .  .  .  .  .  . 
 .  .  .  .  .  .  .  .  .  .  .  .  .  .  .  .  .  .  .  .  .  .  .  .  .  .  .  .  .  .  .  .  .  .  .  .  .  .  .  .  .  .  .  .  .  .  .  .  .  .  .  .  .  .  .  .  .  .  .  . 
  .  .  .  .  .  .  .  .  .  .  .  .  .  .  .  .  .  .  .  .  .  .  .  .  .  .  .  .  .  .  .  .  .  .  .  .  .  .  .  .  .  .  .  .  .  .  .  .  .  .  .  .  .  .  .  .  .  .  .  . 
 .  .  .  .  .  .  .  .  .  .  .  .  .  .  .  .  .  .  .  .  .  .  .  .  .  .  .  .  .  .  .  .  .  .  .  .  .  .  .  .  .  .  .  .  .  .  .  .  .  .  .  .  .  .  .  .  .  .  .  . 
  .  .  .  .  .  .  .  .  .  .  .  .  .  .  .  .  .  .  .  .  .  .  .  .  .  .  .  .  .  .  .  .  .  .  .  .  .  .  .  .  .  .  .  .  .  .  .  .  .  .  .  .  .  .  .  .  .  .  .  . 
 .  .  .  .  .  .  .  .  .  .  .  .  .  .  .  .  .  .  .  .  .  .  .  .  .  .  .  .  .  .  .  .  .  .  .  .  .  .  .  .  .  .  .  .  .  .  .  .  .  .  .  .  .  .  .  .  .  .  .  . 
  .  .  .  .  .  .  .  .  .  .  .  .  .  .  .  .  .  .  .  .  .  .  .  .  .  .  .  .  .  .  .  .  .  .  .  .  .  .  .  .  .  .  .  .  .  .  .  .  .  .  .  .  .  .  .  .  .  .  .  . 
 .  .  .  .  .  .  .  .  .  .  .  .  .  .  .  .  .  .  .  .  .  .  .  .  .  .  .  .  .  .  .  .  .  .  .  .  .  .  .  .  .  .  .  .  .  .  .  .  .  .  .  .  .  .  .  .  .  .  .  . 
  .  .  .  .  .  .  .  .  .  .  .  .  .  .  .  .  .  .  .  .  .  .  .  .  .  .  .  .  .  .  .  .  .  .  .  .  .  .  .  .  .  .  .  .  .  .  .  .  .  .  .  .  .  .  .  .  .  .  .  . 
 .  .  .  .  .  .  .  .  .  .  .  .  .  .  .  .  .  .  .  .  .  .  .  .  .  .  .  .  .  .  .  .  .  .  .  .  .  .  .  .  .  .  .  .  .  .  .  .  .  .  .  .  .  .  .  .  .  .  .  . 
  .  .  .  .  .  . [41m[97m 0 [0m .  .  .  .  .  .  .  .  .  .  .  .  .  .  .  .  .  .  .  .  .  .  .  .  .  .  .  .  .  .  .  .  .  .  .  .  .  .  .  .  .  .  .  .  .  .  .  .  .  .  .  .  . 
 .  .  .  .  . [41m[97m 0 [0m .  .  .  .  .  .  .  .  .  .  .  .  .  .  .  .  .  .  .  .  .  .  .  .  .  .  .  .  .  .  .  .  .  .  .  .  .  .  .  .  .  .  .  .  .  .  .  .  .  .  .  .  .  . 
  .  .  .  .  .  .  .  .  .  .  .  .  .  .  .  .  .  .  .  .  .  .  .  .  .  .  .  .  .  .  .  .  .  .  .  .  .  .  .  .  .  .  . [41m[97m 0 [0m .  .  .  .  .  .  .  .  .  .  .  .  .  .  .  . 
 .  .  .  .  .  .  .  .  .  .  .  .  .  .  .  .  .  .  .  .  .  .  .  .  .  .  .  .  .  .  .  .  .  .  .  .  .  .  .  .  .  .  .  .  .  .  .  .  .  .  .  .  .  .  .  .  .  .  .  . 
  .  .  .  .  .  .  .  .  .  .  .  .  .  .  .  .  .  .  .  .  .  .  .  .  .  .  .  .  .  .  .  .  .  .  .  .  .  .  .  .  .  .  .  .  .  .  .  .  .  .  .  .  .  .  .  .  .  .  .  . 
 .  .  .  .  .  .  .  .  .  .  .  .  .  .  .  .  .  .  .  .  .  .  .  .  .  .  .  .  .  .  .  .  .  .  .  .  .  .  .  .  .  .  .  .  .  .  .  .  .  .  .  .  .  .  .  .  .  .  .  . 
  .  .  .  .  .  .  .  .  .  .  .  .  .  .  .  .  .  .  .  .  .  .  .  .  .  .  .  .  .  .  .  .  .  .  .  .  .  .  .  .  .  .  .  .  .  .  .  .  .  .  .  .  .  .  .  .  .  .  .  . 
 .  .  .  .  .  .  .  .  .  .  .  .  .  .  .  .  .  .  .  .  .  .  .  .  .  .  .  .  .  .  .  .  .  .  .  .  .  .  .  .  .  .  .  .  .  .  .  .  .  .  .  .  .  .  .  .  .  .  .  . 
  .  .  .  .  .  .  .  .  .  .  .  .  .  .  .  .  .  .  .  .  .  .  .  .  .  .  .  .  .  .  .  .  .  .  .  .  .  .  .  .  .  .  .  .  .  .  .  .  .  .  .  .  .  .  .  .  .  .  .  . 
 .  .  .  .  .  .  .  .  .  .  .  .  .  .  .  .  .  .  .  .  .  .  .  .  .  .  .  .  .  .  .  .  .  .  .  .  .  .  .  .  .  .  .  .  .  .  .  .  .  .  .  .  .  .  .  .  .  .  .  . 
  .  .  .  .  .  .  .  .  .  .  .  .  .  .  .  .  .  .  .  .  .  .  .  .  .  .  .  .  .  .  .  .  .  .  .  .  .  .  .  .  .  .  .  .  .  .  .  .  .  .  .  .  .  .  .  .  .  .  .  . 
 .  .  .  .  .  .  .  .  .  .  .  .  .  .  .  .  .  .  .  .  .  .  .  .  .  .  .  .  .  .  .  .  .  .  .  .  .  .  .  .  .  .  .  .  .  .  .  .  .  .  .  .  .  .  .  .  .  .  .  . 
  .  .  .  .  .  .  .  .  .  .  .  .  .  .  .  .  .  .  .  .  .  .  .  .  .  .  .  .  .  .  .  .  .  .  .  .  .  .  .  .  .  .  .  .  .  .  .  .  .  .  .  .  .  .  .  .  .  .  .  . 

================================================================================

epoch=105 alive=0 committed=0 clusters=0 largest=0 meanE=0.00 mediumN=80.92
. = empty | [47m[30m u [0m = undetermined | [41m[97m 0 [0m = cluster 0 | [42m[97m 1 [0m = cluster 1 | [43m[30m 2 [0m = cluster 2 | [44m[97m 3 [0m = cluster 3 | [45m[97m 4 [0m = cluster 4 | [46m[30m 5 [0m = cluster 5 | [107m[30m 6 [0m = cluster 6 | [100m[97m 7 [0m = cluster 7
 .  .  .  .  .  .  .  .  .  .  .  .  .  .  .  .  .  .  .  .  .  .  .  .  .  .  .  .  .  .  .  .  .  .  .  .  .  .  .  .  .  .  .  .  .  .  .  .  .  .  .  .  .  .  .  .  .  .  .  . 
  .  .  .  .  .  .  .  .  .  .  .  .  .  .  .  .  .  .  .  .  .  .  .  .  .  .  .  .  .  .  .  .  .  .  .  .  .  .  .  .  .  .  .  .  .  .  .  .  .  .  .  .  .  .  .  .  .  .  .  . 
 .  .  .  .  .  .  .  .  .  .  .  .  .  .  .  .  .  .  .  .  .  .  .  .  .  .  .  .  .  .  .  .  .  .  .  .  .  .  .  .  .  .  .  .  .  .  .  .  .  .  .  .  .  .  .  .  .  .  .  . 
  .  .  .  .  .  .  .  .  .  .  .  .  .  .  .  .  .  .  .  .  .  .  .  .  .  .  .  .  .  .  .  .  .  .  .  .  .  .  .  .  .  .  .  .  .  .  .  .  .  .  .  .  .  .  .  .  .  .  .  . 
 .  .  .  .  .  .  .  .  .  .  .  .  .  .  .  .  .  .  .  .  .  .  .  .  .  .  .  .  .  .  .  .  .  .  .  .  .  .  .  .  .  .  .  .  .  .  .  .  .  .  .  .  .  .  .  .  .  .  .  . 
  .  .  .  .  .  .  .  .  .  .  .  .  .  .  .  .  .  .  .  .  .  .  .  .  .  .  .  .  .  .  .  .  .  .  .  .  .  .  .  .  .  .  .  .  .  .  .  .  .  .  .  .  .  .  .  .  .  .  .  . 
 .  .  .  .  .  .  .  .  .  .  .  .  .  .  .  .  .  .  .  .  .  .  .  .  .  .  .  .  .  .  .  .  .  .  .  .  .  .  .  .  .  .  .  .  .  .  .  .  .  .  .  .  .  .  .  .  .  .  .  . 
  .  .  .  .  .  .  .  .  .  .  .  .  .  .  .  .  .  .  .  .  .  .  .  .  .  .  .  .  .  .  .  .  .  .  .  .  .  .  .  .  .  .  .  .  .  .  .  .  .  .  .  .  .  .  .  .  .  .  .  . 
 .  .  .  .  .  .  .  .  .  .  .  .  .  .  .  .  .  .  .  .  .  .  .  .  .  .  .  .  .  .  .  .  .  .  .  .  .  .  .  .  .  .  .  .  .  .  .  .  .  .  .  .  .  .  .  .  .  .  .  . 
  .  .  .  .  .  .  .  .  .  .  .  .  .  .  .  .  .  .  .  .  .  .  .  .  .  .  .  .  .  .  .  .  .  .  .  .  .  .  .  .  .  .  .  .  .  .  .  .  .  .  .  .  .  .  .  .  .  .  .  . 
 .  .  .  .  .  .  .  .  .  .  .  .  .  .  .  .  .  .  .  .  .  .  .  .  .  .  .  .  .  .  .  .  .  .  .  .  .  .  .  .  .  .  .  .  .  .  .  .  .  .  .  .  .  .  .  .  .  .  .  . 
  .  .  .  .  .  .  .  .  .  .  .  .  .  .  .  .  .  .  .  .  .  .  .  .  .  .  .  .  .  .  .  .  .  .  .  .  .  .  .  .  .  .  .  .  .  .  .  .  .  .  .  .  .  .  .  .  .  .  .  . 
 .  .  .  .  .  .  .  .  .  .  .  .  .  .  .  .  .  .  .  .  .  .  .  .  .  .  .  .  .  .  .  .  .  .  .  .  .  .  .  .  .  .  .  .  .  .  .  .  .  .  .  .  .  .  .  .  .  .  .  . 
  .  .  .  .  .  .  .  .  .  .  .  .  .  .  .  .  .  .  .  .  .  .  .  .  .  .  .  .  .  .  .  .  .  .  .  .  .  .  .  .  .  .  .  .  .  .  .  .  .  .  .  .  .  .  .  .  .  .  .  . 
 .  .  .  .  .  .  .  .  .  .  .  .  .  .  .  .  .  .  .  .  .  .  .  .  .  .  .  .  .  .  .  .  .  .  .  .  .  .  .  .  .  .  .  .  .  .  .  .  .  .  .  .  .  .  .  .  .  .  .  . 
  .  .  .  .  .  .  .  .  .  .  .  .  .  .  .  .  .  .  .  .  .  .  .  .  .  .  .  .  .  .  .  .  .  .  .  .  .  .  .  .  .  .  .  .  .  .  .  .  .  .  .  .  .  .  .  .  .  .  .  . 
 .  .  .  .  .  .  .  .  .  .  .  .  .  .  .  .  .  .  .  .  .  .  .  .  .  .  .  .  .  .  .  .  .  .  .  .  .  .  .  .  .  .  .  .  .  .  .  .  .  .  .  .  .  .  .  .  .  .  .  . 
  .  .  .  .  .  .  .  .  .  .  .  .  .  .  .  .  .  .  .  .  .  .  .  .  .  .  .  .  .  .  .  .  .  .  .  .  .  .  .  .  .  .  .  .  .  .  .  .  .  .  .  .  .  .  .  .  .  .  .  . 
 .  .  .  .  .  .  .  .  .  .  .  .  .  .  .  .  .  .  .  .  .  .  .  .  .  .  .  .  .  .  .  .  .  .  .  .  .  .  .  .  .  .  .  .  .  .  .  .  .  .  .  .  .  .  .  .  .  .  .  . 
  .  .  .  .  .  .  .  .  .  .  .  .  .  .  .  .  .  .  .  .  .  .  .  .  .  .  .  .  .  .  .  .  .  .  .  .  .  .  .  .  .  .  .  .  .  .  .  .  .  .  .  .  .  .  .  .  .  .  .  . 
 .  .  .  .  .  .  .  .  .  .  .  .  .  .  .  .  .  .  .  .  .  .  .  .  .  .  .  .  .  .  .  .  .  .  .  .  .  .  .  .  .  .  .  .  .  .  .  .  .  .  .  .  .  .  .  .  .  .  .  . 
  .  .  .  .  .  .  .  .  .  .  .  .  .  .  .  .  .  .  .  .  .  .  .  .  .  .  .  .  .  .  .  .  .  .  .  .  .  .  .  .  .  .  .  .  .  .  .  .  .  .  .  .  .  .  .  .  .  .  .  . 
 .  .  .  .  .  .  .  .  .  .  .  .  .  .  .  .  .  .  .  .  .  .  .  .  .  .  .  .  .  .  .  .  .  .  .  .  .  .  .  .  .  .  .  .  .  .  .  .  .  .  .  .  .  .  .  .  .  .  .  . 
  .  .  .  .  .  .  .  .  .  .  .  .  .  .  .  .  .  .  .  .  .  .  .  .  .  .  .  .  .  .  .  .  .  .  .  .  .  .  .  .  .  .  .  .  .  .  .  .  .  .  .  .  .  .  .  .  .  .  .  . 
 .  .  .  .  .  .  .  .  .  .  .  .  .  .  .  .  .  .  .  .  .  .  .  .  .  .  .  .  .  .  .  .  .  .  .  .  .  .  .  .  .  .  .  .  .  .  .  .  .  .  .  .  .  .  .  .  .  .  .  . 
  .  .  .  .  .  .  .  .  .  .  .  .  .  .  .  .  .  .  .  .  .  .  .  .  .  .  .  .  .  .  .  .  .  .  .  .  .  .  .  .  .  .  .  .  .  .  .  .  .  .  .  .  .  .  .  .  .  .  .  . 
 .  .  .  .  .  .  .  .  .  .  .  .  .  .  .  .  .  .  .  .  .  .  .  .  .  .  .  .  .  .  .  .  .  .  .  .  .  .  .  .  .  .  .  .  .  .  .  .  .  .  .  .  .  .  .  .  .  .  .  . 
  .  .  .  .  .  .  .  .  .  .  .  .  .  .  .  .  .  .  .  .  .  .  .  .  .  .  .  .  .  .  .  .  .  .  .  .  .  .  .  .  .  .  .  .  .  .  .  .  .  .  .  .  .  .  .  .  .  .  .  . 
 .  .  .  .  .  .  .  .  .  .  .  .  .  .  .  .  .  .  .  .  .  .  .  .  .  .  .  .  .  .  .  .  .  .  .  .  .  .  .  .  .  .  .  .  .  .  .  .  .  .  .  .  .  .  .  .  .  .  .  . 
  .  .  .  .  .  .  .  .  .  .  .  .  .  .  .  .  .  .  .  .  .  .  .  .  .  .  .  .  .  .  .  .  .  .  .  .  .  .  .  .  .  .  .  .  .  .  .  .  .  .  .  .  .  .  .  .  .  .  .  . 
 .  .  .  .  .  .  .  .  .  .  .  .  .  .  .  .  .  .  .  .  .  .  .  .  .  .  .  .  .  .  .  .  .  .  .  .  .  .  .  .  .  .  .  .  .  .  .  .  .  .  .  .  .  .  .  .  .  .  .  . 
  .  .  .  .  .  .  .  .  .  .  .  .  .  .  .  .  .  .  .  .  .  .  .  .  .  .  .  .  .  .  .  .  .  .  .  .  .  .  .  .  .  .  .  .  .  .  .  .  .  .  .  .  .  .  .  .  .  .  .  . 
 .  .  .  .  .  .  .  .  .  .  .  .  .  .  .  .  .  .  .  .  .  .  .  .  .  .  .  .  .  .  .  .  .  .  .  .  .  .  .  .  .  .  .  .  .  .  .  .  .  .  .  .  .  .  .  .  .  .  .  . 
  .  .  .  .  .  .  .  .  .  .  .  .  .  .  .  .  .  .  .  .  .  .  .  .  .  .  .  .  .  .  .  .  .  .  .  .  .  .  .  .  .  .  .  .  .  .  .  .  .  .  .  .  .  .  .  .  .  .  .  . 
 .  .  .  .  .  .  .  .  .  .  .  .  .  .  .  .  .  .  .  .  .  .  .  .  .  .  .  .  .  .  .  .  .  .  .  .  .  .  .  .  .  .  .  .  .  .  .  .  .  .  .  .  .  .  .  .  .  .  .  . 
  .  .  .  .  .  .  .  .  .  .  .  .  .  .  .  .  .  .  .  .  .  .  .  .  .  .  .  .  .  .  .  .  .  .  .  .  .  .  .  .  .  .  .  .  .  .  .  .  .  .  .  .  .  .  .  .  .  .  .  . 
 .  .  .  .  .  .  .  .  .  .  .  .  .  .  .  .  .  .  .  .  .  .  .  .  .  .  .  .  .  .  .  .  .  .  .  .  .  .  .  .  .  .  .  .  .  .  .  .  .  .  .  .  .  .  .  .  .  .  .  . 
  .  .  .  .  .  .  .  .  .  .  .  .  .  .  .  .  .  .  .  .  .  .  .  .  .  .  .  .  .  .  .  .  .  .  .  .  .  .  .  .  .  .  .  .  .  .  .  .  .  .  .  .  .  .  .  .  .  .  .  . 
 .  .  .  .  .  .  .  .  .  .  .  .  .  .  .  .  .  .  .  .  .  .  .  .  .  .  .  .  .  .  .  .  .  .  .  .  .  .  .  .  .  .  .  .  .  .  .  .  .  .  .  .  .  .  .  .  .  .  .  . 
  .  .  .  .  .  .  .  .  .  .  .  .  .  .  .  .  .  .  .  .  .  .  .  .  .  .  .  .  .  .  .  .  .  .  .  .  .  .  .  .  .  .  .  .  .  .  .  .  .  .  .  .  .  .  .  .  .  .  .  . 

================================================================================

epoch=106 alive=0 committed=0 clusters=0 largest=0 meanE=0.00 mediumN=80.11
. = empty | [47m[30m u [0m = undetermined | [41m[97m 0 [0m = cluster 0 | [42m[97m 1 [0m = cluster 1 | [43m[30m 2 [0m = cluster 2 | [44m[97m 3 [0m = cluster 3 | [45m[97m 4 [0m = cluster 4 | [46m[30m 5 [0m = cluster 5 | [107m[30m 6 [0m = cluster 6 | [100m[97m 7 [0m = cluster 7
 .  .  .  .  .  .  .  .  .  .  .  .  .  .  .  .  .  .  .  .  .  .  .  .  .  .  .  .  .  .  .  .  .  .  .  .  .  .  .  .  .  .  .  .  .  .  .  .  .  .  .  .  .  .  .  .  .  .  .  . 
  .  .  .  .  .  .  .  .  .  .  .  .  .  .  .  .  .  .  .  .  .  .  .  .  .  .  .  .  .  .  .  .  .  .  .  .  .  .  .  .  .  .  .  .  .  .  .  .  .  .  .  .  .  .  .  .  .  .  .  . 
 .  .  .  .  .  .  .  .  .  .  .  .  .  .  .  .  .  .  .  .  .  .  .  .  .  .  .  .  .  .  .  .  .  .  .  .  .  .  .  .  .  .  .  .  .  .  .  .  .  .  .  .  .  .  .  .  .  .  .  . 
  .  .  .  .  .  .  .  .  .  .  .  .  .  .  .  .  .  .  .  .  .  .  .  .  .  .  .  .  .  .  .  .  .  .  .  .  .  .  .  .  .  .  .  .  .  .  .  .  .  .  .  .  .  .  .  .  .  .  .  . 
 .  .  .  .  .  .  .  .  .  .  .  .  .  .  .  .  .  .  .  .  .  .  .  .  .  .  .  .  .  .  .  .  .  .  .  .  .  .  .  .  .  .  .  .  .  .  .  .  .  .  .  .  .  .  .  .  .  .  .  . 
  .  .  .  .  .  .  .  .  .  .  .  .  .  .  .  .  .  .  .  .  .  .  .  .  .  .  .  .  .  .  .  .  .  .  .  .  .  .  .  .  .  .  .  .  .  .  .  .  .  .  .  .  .  .  .  .  .  .  .  . 
 .  .  .  .  .  .  .  .  .  .  .  .  .  .  .  .  .  .  .  .  .  .  .  .  .  .  .  .  .  .  .  .  .  .  .  .  .  .  .  .  .  .  .  .  .  .  .  .  .  .  .  .  .  .  .  .  .  .  .  . 
  .  .  .  .  .  .  .  .  .  .  .  .  .  .  .  .  .  .  .  .  .  .  .  .  .  .  .  .  .  .  .  .  .  .  .  .  .  .  .  .  .  .  .  .  .  .  .  .  .  .  .  .  .  .  .  .  .  .  .  . 
 .  .  .  .  .  .  .  .  .  .  .  .  .  .  .  .  .  .  .  .  .  .  .  .  .  .  .  .  .  .  .  .  .  .  .  .  .  .  .  .  .  .  .  .  .  .  .  .  .  .  .  .  .  .  .  .  .  .  .  . 
  .  .  .  .  .  .  .  .  .  .  .  .  .  .  .  .  .  .  .  .  .  .  .  .  .  .  .  .  .  .  .  .  .  .  .  .  .  .  .  .  .  .  .  .  .  .  .  .  .  .  .  .  .  .  .  .  .  .  .  . 
 .  .  .  .  .  .  .  .  .  .  .  .  .  .  .  .  .  .  .  .  .  .  .  .  .  .  .  .  .  .  .  .  .  .  .  .  .  .  .  .  .  .  .  .  .  .  .  .  .  .  .  .  .  .  .  .  .  .  .  . 
  .  .  .  .  .  .  .  .  .  .  .  .  .  .  .  .  .  .  .  .  .  .  .  .  .  .  .  .  .  .  .  .  .  .  .  .  .  .  .  .  .  .  .  .  .  .  .  .  .  .  .  .  .  .  .  .  .  .  .  . 
 .  .  .  .  .  .  .  .  .  .  .  .  .  .  .  .  .  .  .  .  .  .  .  .  .  .  .  .  .  .  .  .  .  .  .  .  .  .  .  .  .  .  .  .  .  .  .  .  .  .  .  .  .  .  .  .  .  .  .  . 
  .  .  .  .  .  .  .  .  .  .  .  .  .  .  .  .  .  .  .  .  .  .  .  .  .  .  .  .  .  .  .  .  .  .  .  .  .  .  .  .  .  .  .  .  .  .  .  .  .  .  .  .  .  .  .  .  .  .  .  . 
 .  .  .  .  .  .  .  .  .  .  .  .  .  .  .  .  .  .  .  .  .  .  .  .  .  .  .  .  .  .  .  .  .  .  .  .  .  .  .  .  .  .  .  .  .  .  .  .  .  .  .  .  .  .  .  .  .  .  .  . 
  .  .  .  .  .  .  .  .  .  .  .  .  .  .  .  .  .  .  .  .  .  .  .  .  .  .  .  .  .  .  .  .  .  .  .  .  .  .  .  .  .  .  .  .  .  .  .  .  .  .  .  .  .  .  .  .  .  .  .  . 
 .  .  .  .  .  .  .  .  .  .  .  .  .  .  .  .  .  .  .  .  .  .  .  .  .  .  .  .  .  .  .  .  .  .  .  .  .  .  .  .  .  .  .  .  .  .  .  .  .  .  .  .  .  .  .  .  .  .  .  . 
  .  .  .  .  .  .  .  .  .  .  .  .  .  .  .  .  .  .  .  .  .  .  .  .  .  .  .  .  .  .  .  .  .  .  .  .  .  .  .  .  .  .  .  .  .  .  .  .  .  .  .  .  .  .  .  .  .  .  .  . 
 .  .  .  .  .  .  .  .  .  .  .  .  .  .  .  .  .  .  .  .  .  .  .  .  .  .  .  .  .  .  .  .  .  .  .  .  .  .  .  .  .  .  .  .  .  .  .  .  .  .  .  .  .  .  .  .  .  .  .  . 
  .  .  .  .  .  .  .  .  .  .  .  .  .  .  .  .  .  .  .  .  .  .  .  .  .  .  .  .  .  .  .  .  .  .  .  .  .  .  .  .  .  .  .  .  .  .  .  .  .  .  .  .  .  .  .  .  .  .  .  . 
 .  .  .  .  .  .  .  .  .  .  .  .  .  .  .  .  .  .  .  .  .  .  .  .  .  .  .  .  .  .  .  .  .  .  .  .  .  .  .  .  .  .  .  .  .  .  .  .  .  .  .  .  .  .  .  .  .  .  .  . 
  .  .  .  .  .  .  .  .  .  .  .  .  .  .  .  .  .  .  .  .  .  .  .  .  .  .  .  .  .  .  .  .  .  .  .  .  .  .  .  .  .  .  .  .  .  .  .  .  .  .  .  .  .  .  .  .  .  .  .  . 
 .  .  .  .  .  .  .  .  .  .  .  .  .  .  .  .  .  .  .  .  .  .  .  .  .  .  .  .  .  .  .  .  .  .  .  .  .  .  .  .  .  .  .  .  .  .  .  .  .  .  .  .  .  .  .  .  .  .  .  . 
  .  .  .  .  .  .  .  .  .  .  .  .  .  .  .  .  .  .  .  .  .  .  .  .  .  .  .  .  .  .  .  .  .  .  .  .  .  .  .  .  .  .  .  .  .  .  .  .  .  .  .  .  .  .  .  .  .  .  .  . 
 .  .  .  .  .  .  .  .  .  .  .  .  .  .  .  .  .  .  .  .  .  .  .  .  .  .  .  .  .  .  .  .  .  .  .  .  .  .  .  .  .  .  .  .  .  .  .  .  .  .  .  .  .  .  .  .  .  .  .  . 
  .  .  .  .  .  .  .  .  .  .  .  .  .  .  .  .  .  .  .  .  .  .  .  .  .  .  .  .  .  .  .  .  .  .  .  .  .  .  .  .  .  .  .  .  .  .  .  .  .  .  .  .  .  .  .  .  .  .  .  . 
 .  .  .  .  .  .  .  .  .  .  .  .  .  .  .  .  .  .  .  .  .  .  .  .  .  .  .  .  .  .  .  .  .  .  .  .  .  .  .  .  .  .  .  .  .  .  .  .  .  .  .  .  .  .  .  .  .  .  .  . 
  .  .  .  .  .  .  .  .  .  .  .  .  .  .  .  .  .  .  .  .  .  .  .  .  .  .  .  .  .  .  .  .  .  .  .  .  .  .  .  .  .  .  .  .  .  .  .  .  .  .  .  .  .  .  .  .  .  .  .  . 
 .  .  .  .  .  .  .  .  .  .  .  .  .  .  .  .  .  .  .  .  .  .  .  .  .  .  .  .  .  .  .  .  .  .  .  .  .  .  .  .  .  .  .  .  .  .  .  .  .  .  .  .  .  .  .  .  .  .  .  . 
  .  .  .  .  .  .  .  .  .  .  .  .  .  .  .  .  .  .  .  .  .  .  .  .  .  .  .  .  .  .  .  .  .  .  .  .  .  .  .  .  .  .  .  .  .  .  .  .  .  .  .  .  .  .  .  .  .  .  .  . 
 .  .  .  .  .  .  .  .  .  .  .  .  .  .  .  .  .  .  .  .  .  .  .  .  .  .  .  .  .  .  .  .  .  .  .  .  .  .  .  .  .  .  .  .  .  .  .  .  .  .  .  .  .  .  .  .  .  .  .  . 
  .  .  .  .  .  .  .  .  .  .  .  .  .  .  .  .  .  .  .  .  .  .  .  .  .  .  .  .  .  .  .  .  .  .  .  .  .  .  .  .  .  .  .  .  .  .  .  .  .  .  .  .  .  .  .  .  .  .  .  . 
 .  .  .  .  .  .  .  .  .  .  .  .  .  .  .  .  .  .  .  .  .  .  .  .  .  .  .  .  .  .  .  .  .  .  .  .  .  .  .  .  .  .  .  .  .  .  .  .  .  .  .  .  .  .  .  .  .  .  .  . 
  .  .  .  .  .  .  .  .  .  .  .  .  .  .  .  .  .  .  .  .  .  .  .  .  .  .  .  .  .  .  .  .  .  .  .  .  .  .  .  .  .  .  .  .  .  .  .  .  .  .  .  .  .  .  .  .  .  .  .  . 
 .  .  .  .  .  .  .  .  .  .  .  .  .  .  .  .  .  .  .  .  .  .  .  .  .  .  .  .  .  .  .  .  .  .  .  .  .  .  .  .  .  .  .  .  .  .  .  .  .  .  .  .  .  .  .  .  .  .  .  . 
  .  .  .  .  .  .  .  .  .  .  .  .  .  .  .  .  .  .  .  .  .  .  .  .  .  .  .  .  .  .  .  .  .  .  .  .  .  .  .  .  .  .  .  .  .  .  .  .  .  .  .  .  .  .  .  .  .  .  .  . 
 .  .  .  .  .  .  .  .  .  .  .  .  .  .  .  .  .  .  .  .  .  .  .  .  .  .  .  .  .  .  .  .  .  .  .  .  .  .  .  .  .  .  .  .  .  .  .  .  .  .  .  .  .  .  .  .  .  .  .  . 
  .  .  .  .  .  .  .  .  .  .  .  .  .  .  .  .  .  .  .  .  .  .  .  .  .  .  .  .  .  .  .  .  .  .  .  .  .  .  .  .  .  .  .  .  .  .  .  .  .  .  .  .  .  .  .  .  .  .  .  . 
 .  .  .  .  .  .  .  .  .  .  .  .  .  .  .  .  .  .  .  .  .  .  .  .  .  .  .  .  .  .  .  .  .  .  .  .  .  .  .  .  .  .  .  .  .  .  .  .  .  .  .  .  .  .  .  .  .  .  .  . 
  .  .  .  .  .  .  .  .  .  .  .  .  .  .  .  .  .  .  .  .  .  .  .  .  .  .  .  .  .  .  .  .  .  .  .  .  .  .  .  .  .  .  .  .  .  .  .  .  .  .  .  .  .  .  .  .  .  .  .  . 

================================================================================

epoch=107 alive=0 committed=0 clusters=0 largest=0 meanE=0.00 mediumN=79.31
. = empty | [47m[30m u [0m = undetermined | [41m[97m 0 [0m = cluster 0 | [42m[97m 1 [0m = cluster 1 | [43m[30m 2 [0m = cluster 2 | [44m[97m 3 [0m = cluster 3 | [45m[97m 4 [0m = cluster 4 | [46m[30m 5 [0m = cluster 5 | [107m[30m 6 [0m = cluster 6 | [100m[97m 7 [0m = cluster 7
 .  .  .  .  .  .  .  .  .  .  .  .  .  .  .  .  .  .  .  .  .  .  .  .  .  .  .  .  .  .  .  .  .  .  .  .  .  .  .  .  .  .  .  .  .  .  .  .  .  .  .  .  .  .  .  .  .  .  .  . 
  .  .  .  .  .  .  .  .  .  .  .  .  .  .  .  .  .  .  .  .  .  .  .  .  .  .  .  .  .  .  .  .  .  .  .  .  .  .  .  .  .  .  .  .  .  .  .  .  .  .  .  .  .  .  .  .  .  .  .  . 
 .  .  .  .  .  .  .  .  .  .  .  .  .  .  .  .  .  .  .  .  .  .  .  .  .  .  .  .  .  .  .  .  .  .  .  .  .  .  .  .  .  .  .  .  .  .  .  .  .  .  .  .  .  .  .  .  .  .  .  . 
  .  .  .  .  .  .  .  .  .  .  .  .  .  .  .  .  .  .  .  .  .  .  .  .  .  .  .  .  .  .  .  .  .  .  .  .  .  .  .  .  .  .  .  .  .  .  .  .  .  .  .  .  .  .  .  .  .  .  .  . 
 .  .  .  .  .  .  .  .  .  .  .  .  .  .  .  .  .  .  .  .  .  .  .  .  .  .  .  .  .  .  .  .  .  .  .  .  .  .  .  .  .  .  .  .  .  .  .  .  .  .  .  .  .  .  .  .  .  .  .  . 
  .  .  .  .  .  .  .  .  .  .  .  .  .  .  .  .  .  .  .  .  .  .  .  .  .  .  .  .  .  .  .  .  .  .  .  .  .  .  .  .  .  .  .  .  .  .  .  .  .  .  .  .  .  .  .  .  .  .  .  . 
 .  .  .  .  .  .  .  .  .  .  .  .  .  .  .  .  .  .  .  .  .  .  .  .  .  .  .  .  .  .  .  .  .  .  .  .  .  .  .  .  .  .  .  .  .  .  .  .  .  .  .  .  .  .  .  .  .  .  .  . 
  .  .  .  .  .  .  .  .  .  .  .  .  .  .  .  .  .  .  .  .  .  .  .  .  .  .  .  .  .  .  .  .  .  .  .  .  .  .  .  .  .  .  .  .  .  .  .  .  .  .  .  .  .  .  .  .  .  .  .  . 
 .  .  .  .  .  .  .  .  .  .  .  .  .  .  .  .  .  .  .  .  .  .  .  .  .  .  .  .  .  .  .  .  .  .  .  .  .  .  .  .  .  .  .  .  .  .  .  .  .  .  .  .  .  .  .  .  .  .  .  . 
  .  .  .  .  .  .  .  .  .  .  .  .  .  .  .  .  .  .  .  .  .  .  .  .  .  .  .  .  .  .  .  .  .  .  .  .  .  .  .  .  .  .  .  .  .  .  .  .  .  .  .  .  .  .  .  .  .  .  .  . 
 .  .  .  .  .  .  .  .  .  .  .  .  .  .  .  .  .  .  .  .  .  .  .  .  .  .  .  .  .  .  .  .  .  .  .  .  .  .  .  .  .  .  .  .  .  .  .  .  .  .  .  .  .  .  .  .  .  .  .  . 
  .  .  .  .  .  .  .  .  .  .  .  .  .  .  .  .  .  .  .  .  .  .  .  .  .  .  .  .  .  .  .  .  .  .  .  .  .  .  .  .  .  .  .  .  .  .  .  .  .  .  .  .  .  .  .  .  .  .  .  . 
 .  .  .  .  .  .  .  .  .  .  .  .  .  .  .  .  .  .  .  .  .  .  .  .  .  .  .  .  .  .  .  .  .  .  .  .  .  .  .  .  .  .  .  .  .  .  .  .  .  .  .  .  .  .  .  .  .  .  .  . 
  .  .  .  .  .  .  .  .  .  .  .  .  .  .  .  .  .  .  .  .  .  .  .  .  .  .  .  .  .  .  .  .  .  .  .  .  .  .  .  .  .  .  .  .  .  .  .  .  .  .  .  .  .  .  .  .  .  .  .  . 
 .  .  .  .  .  .  .  .  .  .  .  .  .  .  .  .  .  .  .  .  .  .  .  .  .  .  .  .  .  .  .  .  .  .  .  .  .  .  .  .  .  .  .  .  .  .  .  .  .  .  .  .  .  .  .  .  .  .  .  . 
  .  .  .  .  .  .  .  .  .  .  .  .  .  .  .  .  .  .  .  .  .  .  .  .  .  .  .  .  .  .  .  .  .  .  .  .  .  .  .  .  .  .  .  .  .  .  .  .  .  .  .  .  .  .  .  .  .  .  .  . 
 .  .  .  .  .  .  .  .  .  .  .  .  .  .  .  .  .  .  .  .  .  .  .  .  .  .  .  .  .  .  .  .  .  .  .  .  .  .  .  .  .  .  .  .  .  .  .  .  .  .  .  .  .  .  .  .  .  .  .  . 
  .  .  .  .  .  .  .  .  .  .  .  .  .  .  .  .  .  .  .  .  .  .  .  .  .  .  .  .  .  .  .  .  .  .  .  .  .  .  .  .  .  .  .  .  .  .  .  .  .  .  .  .  .  .  .  .  .  .  .  . 
 .  .  .  .  .  .  .  .  .  .  .  .  .  .  .  .  .  .  .  .  .  .  .  .  .  .  .  .  .  .  .  .  .  .  .  .  .  .  .  .  .  .  .  .  .  .  .  .  .  .  .  .  .  .  .  .  .  .  .  . 
  .  .  .  .  .  .  .  .  .  .  .  .  .  .  .  .  .  .  .  .  .  .  .  .  .  .  .  .  .  .  .  .  .  .  .  .  .  .  .  .  .  .  .  .  .  .  .  .  .  .  .  .  .  .  .  .  .  .  .  . 
 .  .  .  .  .  .  .  .  .  .  .  .  .  .  .  .  .  .  .  .  .  .  .  .  .  .  .  .  .  .  .  .  .  .  .  .  .  .  .  .  .  .  .  .  .  .  .  .  .  .  .  .  .  .  .  .  .  .  .  . 
  .  .  .  .  .  .  .  .  .  .  .  .  .  .  .  .  .  .  .  .  .  .  .  .  .  .  .  .  .  .  .  .  .  .  .  .  .  .  .  .  .  .  .  .  .  .  .  .  .  .  .  .  .  .  .  .  .  .  .  . 
 .  .  .  .  .  .  .  .  .  .  .  .  .  .  .  .  .  .  .  .  .  .  .  .  .  .  .  .  .  .  .  .  .  .  .  .  .  .  .  .  .  .  .  .  .  .  .  .  .  .  .  .  .  .  .  .  .  .  .  . 
  .  .  .  .  .  .  .  .  .  .  .  .  .  .  .  .  .  .  .  .  .  .  .  .  .  .  .  .  .  .  .  .  .  .  .  .  .  .  .  .  .  .  .  .  .  .  .  .  .  .  .  .  .  .  .  .  .  .  .  . 
 .  .  .  .  .  .  .  .  .  .  .  .  .  .  .  .  .  .  .  .  .  .  .  .  .  .  .  .  .  .  .  .  .  .  .  .  .  .  .  .  .  .  .  .  .  .  .  .  .  .  .  .  .  .  .  .  .  .  .  . 
  .  .  .  .  .  .  .  .  .  .  .  .  .  .  .  .  .  .  .  .  .  .  .  .  .  .  .  .  .  .  .  .  .  .  .  .  .  .  .  .  .  .  .  .  .  .  .  .  .  .  .  .  .  .  .  .  .  .  .  . 
 .  .  .  .  .  .  .  .  .  .  .  .  .  .  .  .  .  .  .  .  .  .  .  .  .  .  .  .  .  .  .  .  .  .  .  .  .  .  .  .  .  .  .  .  .  .  .  .  .  .  .  .  .  .  .  .  .  .  .  . 
  .  .  .  .  .  .  .  .  .  .  .  .  .  .  .  .  .  .  .  .  .  .  .  .  .  .  .  .  .  .  .  .  .  .  .  .  .  .  .  .  .  .  .  .  .  .  .  .  .  .  .  .  .  .  .  .  .  .  .  . 
 .  .  .  .  .  .  .  .  .  .  .  .  .  .  .  .  .  .  .  .  .  .  .  .  .  .  .  .  .  .  .  .  .  .  .  .  .  .  .  .  .  .  .  .  .  .  .  .  .  .  .  .  .  .  .  .  .  .  .  . 
  .  .  .  .  .  .  .  .  .  .  .  .  .  .  .  .  .  .  .  .  .  .  .  .  .  .  .  .  .  .  .  .  .  .  .  .  .  .  .  .  .  .  .  .  .  .  .  .  .  .  .  .  .  .  .  .  .  .  .  . 
 .  .  .  .  .  .  .  .  .  .  .  .  .  .  .  .  .  .  .  .  .  .  .  .  .  .  .  .  .  .  .  .  .  .  .  .  .  .  .  .  .  .  .  .  .  .  .  .  .  .  .  .  .  .  .  .  .  .  .  . 
  .  .  .  .  .  .  .  .  .  .  .  .  .  .  .  .  .  .  .  .  .  .  .  .  .  .  .  .  .  .  .  .  .  .  .  .  .  .  .  .  .  .  .  .  .  .  .  .  .  .  .  .  .  .  .  .  .  .  .  . 
 .  .  .  .  .  .  .  .  .  .  .  .  .  .  .  .  .  .  .  .  .  .  .  .  .  .  .  .  .  .  .  .  .  .  .  .  .  .  .  .  .  .  .  .  .  .  .  .  .  .  .  .  .  .  .  .  .  .  .  . 
  .  .  .  .  .  .  .  .  .  .  .  .  .  .  .  .  .  .  .  .  .  .  .  .  .  .  .  .  .  .  .  .  .  .  .  .  .  .  .  .  .  .  .  .  .  .  .  .  .  .  .  .  .  .  .  .  .  .  .  . 
 .  .  .  .  .  .  .  .  .  .  .  .  .  .  .  .  .  .  .  .  .  .  .  .  .  .  .  .  .  .  .  .  .  .  .  .  .  .  .  .  .  .  .  .  .  .  .  .  .  .  .  .  .  .  .  .  .  .  .  . 
  .  .  .  .  .  .  .  .  .  .  .  .  .  .  .  .  .  .  .  .  .  .  .  .  .  .  .  .  .  .  .  .  .  .  .  .  .  .  .  .  .  .  .  .  .  .  .  .  .  .  .  .  .  .  .  .  .  .  .  . 
 .  .  .  .  .  .  .  .  .  .  .  .  .  .  .  .  .  .  .  .  .  .  .  .  .  .  .  .  .  .  .  .  .  .  .  .  .  .  .  .  .  .  .  .  .  .  .  .  .  .  .  .  .  .  .  .  .  .  .  . 
  .  .  .  .  .  .  .  .  .  .  .  .  .  .  .  .  .  .  .  .  .  .  .  .  .  .  .  .  .  .  .  .  .  .  .  .  .  .  .  .  .  .  .  .  .  .  .  .  .  .  .  .  .  .  .  .  .  .  .  . 
 .  .  .  .  .  .  .  .  .  .  .  .  .  .  .  .  .  .  .  .  .  .  .  .  .  .  .  .  .  .  .  .  .  .  .  .  .  .  .  .  .  .  .  .  .  .  .  .  .  .  .  .  .  .  .  .  .  .  .  . 
  .  .  .  .  .  .  .  .  .  .  .  .  .  .  .  .  .  .  .  .  .  .  .  .  .  .  .  .  .  .  .  .  .  .  .  .  .  .  .  .  .  .  .  .  .  .  .  .  .  .  .  .  .  .  .  .  .  .  .  . 

================================================================================

epoch=108 alive=0 committed=0 clusters=0 largest=0 meanE=0.00 mediumN=78.52
. = empty | [47m[30m u [0m = undetermined | [41m[97m 0 [0m = cluster 0 | [42m[97m 1 [0m = cluster 1 | [43m[30m 2 [0m = cluster 2 | [44m[97m 3 [0m = cluster 3 | [45m[97m 4 [0m = cluster 4 | [46m[30m 5 [0m = cluster 5 | [107m[30m 6 [0m = cluster 6 | [100m[97m 7 [0m = cluster 7
 .  .  .  .  .  .  .  .  .  .  .  .  .  .  .  .  .  .  .  .  .  .  .  .  .  .  .  .  .  .  .  .  .  .  .  .  .  .  .  .  .  .  .  .  .  .  .  .  .  .  .  .  .  .  .  .  .  .  .  . 
  .  .  .  .  .  .  .  .  .  .  .  .  .  .  .  .  .  .  .  .  .  .  .  .  .  .  .  .  .  .  .  .  .  .  .  .  .  .  .  .  .  .  .  .  .  .  .  .  .  .  .  .  .  .  .  .  .  .  .  . 
 .  .  .  .  .  .  .  .  .  .  .  .  .  .  .  .  .  .  .  .  .  .  .  .  .  .  .  .  .  .  .  .  .  .  .  .  .  .  .  .  .  .  .  .  .  .  .  .  .  .  .  .  .  .  .  .  .  .  .  . 
  .  .  .  .  .  .  .  .  .  .  .  .  .  .  .  .  .  .  .  .  .  .  .  .  .  .  .  .  .  .  .  .  .  .  .  .  .  .  .  .  .  .  .  .  .  .  .  .  .  .  .  .  .  .  .  .  .  .  .  . 
 .  .  .  .  .  .  .  .  .  .  .  .  .  .  .  .  .  .  .  .  .  .  .  .  .  .  .  .  .  .  .  .  .  .  .  .  .  .  .  .  .  .  .  .  .  .  .  .  .  .  .  .  .  .  .  .  .  .  .  . 
  .  .  .  .  .  .  .  .  .  .  .  .  .  .  .  .  .  .  .  .  .  .  .  .  .  .  .  .  .  .  .  .  .  .  .  .  .  .  .  .  .  .  .  .  .  .  .  .  .  .  .  .  .  .  .  .  .  .  .  . 
 .  .  .  .  .  .  .  .  .  .  .  .  .  .  .  .  .  .  .  .  .  .  .  .  .  .  .  .  .  .  .  .  .  .  .  .  .  .  .  .  .  .  .  .  .  .  .  .  .  .  .  .  .  .  .  .  .  .  .  . 
  .  .  .  .  .  .  .  .  .  .  .  .  .  .  .  .  .  .  .  .  .  .  .  .  .  .  .  .  .  .  .  .  .  .  .  .  .  .  .  .  .  .  .  .  .  .  .  .  .  .  .  .  .  .  .  .  .  .  .  . 
 .  .  .  .  .  .  .  .  .  .  .  .  .  .  .  .  .  .  .  .  .  .  .  .  .  .  .  .  .  .  .  .  .  .  .  .  .  .  .  .  .  .  .  .  .  .  .  .  .  .  .  .  .  .  .  .  .  .  .  . 
  .  .  .  .  .  .  .  .  .  .  .  .  .  .  .  .  .  .  .  .  .  .  .  .  .  .  .  .  .  .  .  .  .  .  .  .  .  .  .  .  .  .  .  .  .  .  .  .  .  .  .  .  .  .  .  .  .  .  .  . 
 .  .  .  .  .  .  .  .  .  .  .  .  .  .  .  .  .  .  .  .  .  .  .  .  .  .  .  .  .  .  .  .  .  .  .  .  .  .  .  .  .  .  .  .  .  .  .  .  .  .  .  .  .  .  .  .  .  .  .  . 
  .  .  .  .  .  .  .  .  .  .  .  .  .  .  .  .  .  .  .  .  .  .  .  .  .  .  .  .  .  .  .  .  .  .  .  .  .  .  .  .  .  .  .  .  .  .  .  .  .  .  .  .  .  .  .  .  .  .  .  . 
 .  .  .  .  .  .  .  .  .  .  .  .  .  .  .  .  .  .  .  .  .  .  .  .  .  .  .  .  .  .  .  .  .  .  .  .  .  .  .  .  .  .  .  .  .  .  .  .  .  .  .  .  .  .  .  .  .  .  .  . 
  .  .  .  .  .  .  .  .  .  .  .  .  .  .  .  .  .  .  .  .  .  .  .  .  .  .  .  .  .  .  .  .  .  .  .  .  .  .  .  .  .  .  .  .  .  .  .  .  .  .  .  .  .  .  .  .  .  .  .  . 
 .  .  .  .  .  .  .  .  .  .  .  .  .  .  .  .  .  .  .  .  .  .  .  .  .  .  .  .  .  .  .  .  .  .  .  .  .  .  .  .  .  .  .  .  .  .  .  .  .  .  .  .  .  .  .  .  .  .  .  . 
  .  .  .  .  .  .  .  .  .  .  .  .  .  .  .  .  .  .  .  .  .  .  .  .  .  .  .  .  .  .  .  .  .  .  .  .  .  .  .  .  .  .  .  .  .  .  .  .  .  .  .  .  .  .  .  .  .  .  .  . 
 .  .  .  .  .  .  .  .  .  .  .  .  .  .  .  .  .  .  .  .  .  .  .  .  .  .  .  .  .  .  .  .  .  .  .  .  .  .  .  .  .  .  .  .  .  .  .  .  .  .  .  .  .  .  .  .  .  .  .  . 
  .  .  .  .  .  .  .  .  .  .  .  .  .  .  .  .  .  .  .  .  .  .  .  .  .  .  .  .  .  .  .  .  .  .  .  .  .  .  .  .  .  .  .  .  .  .  .  .  .  .  .  .  .  .  .  .  .  .  .  . 
 .  .  .  .  .  .  .  .  .  .  .  .  .  .  .  .  .  .  .  .  .  .  .  .  .  .  .  .  .  .  .  .  .  .  .  .  .  .  .  .  .  .  .  .  .  .  .  .  .  .  .  .  .  .  .  .  .  .  .  . 
  .  .  .  .  .  .  .  .  .  .  .  .  .  .  .  .  .  .  .  .  .  .  .  .  .  .  .  .  .  .  .  .  .  .  .  .  .  .  .  .  .  .  .  .  .  .  .  .  .  .  .  .  .  .  .  .  .  .  .  . 
 .  .  .  .  .  .  .  .  .  .  .  .  .  .  .  .  .  .  .  .  .  .  .  .  .  .  .  .  .  .  .  .  .  .  .  .  .  .  .  .  .  .  .  .  .  .  .  .  .  .  .  .  .  .  .  .  .  .  .  . 
  .  .  .  .  .  .  .  .  .  .  .  .  .  .  .  .  .  .  .  .  .  .  .  .  .  .  .  .  .  .  .  .  .  .  .  .  .  .  .  .  .  .  .  .  .  .  .  .  .  .  .  .  .  .  .  .  .  .  .  . 
 .  .  .  .  .  .  .  .  .  .  .  .  .  .  .  .  .  .  .  .  .  .  .  .  .  .  .  .  .  .  .  .  .  .  .  .  .  .  .  .  .  .  .  .  .  .  .  .  .  .  .  .  .  .  .  .  .  .  .  . 
  .  .  .  .  .  .  .  .  .  .  .  .  .  .  .  .  .  .  .  .  .  .  .  .  .  .  .  .  .  .  .  .  .  .  .  .  .  .  .  .  .  .  .  .  .  .  .  .  .  .  .  .  .  .  .  .  .  .  .  . 
 .  .  .  .  .  .  .  .  .  .  .  .  .  .  .  .  .  .  .  .  .  .  .  .  .  .  .  .  .  .  .  .  .  .  .  .  .  .  .  .  .  .  .  .  .  .  .  .  .  .  .  .  .  .  .  .  .  .  .  . 
  .  .  .  .  .  .  .  .  .  .  .  .  .  .  .  .  .  .  .  .  .  .  .  .  .  .  .  .  .  .  .  .  .  .  .  .  .  .  .  .  .  .  .  .  .  .  .  .  .  .  .  .  .  .  .  .  .  .  .  . 
 .  .  .  .  .  .  .  .  .  .  .  .  .  .  .  .  .  .  .  .  .  .  .  .  .  .  .  .  .  .  .  .  .  .  .  .  .  .  .  .  .  .  .  .  .  .  .  .  .  .  .  .  .  .  .  .  .  .  .  . 
  .  .  .  .  .  .  .  .  .  .  .  .  .  .  .  .  .  .  .  .  .  .  .  .  .  .  .  .  .  .  .  .  .  .  .  .  .  .  .  .  .  .  .  .  .  .  .  .  .  .  .  .  .  .  .  .  .  .  .  . 
 .  .  .  .  .  .  .  .  .  .  .  .  .  .  .  .  .  .  .  .  .  .  .  .  .  .  .  .  .  .  .  .  .  .  .  .  .  .  .  .  .  .  .  .  .  .  .  .  .  .  .  .  .  .  .  .  .  .  .  . 
  .  .  .  .  .  .  .  .  .  .  .  .  .  .  .  .  .  .  .  .  .  .  .  .  .  .  .  .  .  .  .  .  .  .  .  .  .  .  .  .  .  .  .  .  .  .  .  .  .  .  .  .  .  .  .  .  .  .  .  . 
 .  .  .  .  .  .  .  .  .  .  .  .  .  .  .  .  .  .  .  .  .  .  .  .  .  .  .  .  .  .  .  .  .  .  .  .  .  .  .  .  .  .  .  .  .  .  .  .  .  .  .  .  .  .  .  .  .  .  .  . 
  .  .  .  .  .  .  .  .  .  .  .  .  .  .  .  .  .  .  .  .  .  .  .  .  .  .  .  .  .  .  .  .  .  .  .  .  .  .  .  .  .  .  .  .  .  .  .  .  .  .  .  .  .  .  .  .  .  .  .  . 
 .  .  .  .  .  .  .  .  .  .  .  .  .  .  .  .  .  .  .  .  .  .  .  .  .  .  .  .  .  .  .  .  .  .  .  .  .  .  .  .  .  .  .  .  .  .  .  .  .  .  .  .  .  .  .  .  .  .  .  . 
  .  .  .  .  .  .  .  .  .  .  .  .  .  .  .  .  .  .  .  .  .  .  .  .  .  .  .  .  .  .  .  .  .  .  .  .  .  .  .  .  .  .  .  .  .  .  .  .  .  .  .  .  .  .  .  .  .  .  .  . 
 .  .  .  .  .  .  .  .  .  .  .  .  .  .  .  .  .  .  .  .  .  .  .  .  .  .  .  .  .  .  .  .  .  .  .  .  .  .  .  .  .  .  .  .  .  .  .  .  .  .  .  .  .  .  .  .  .  .  .  . 
  .  .  .  .  .  .  .  .  .  .  .  .  .  .  .  .  .  .  .  .  .  .  .  .  .  .  .  .  .  .  .  .  .  .  .  .  .  .  .  .  .  .  .  .  .  .  .  .  .  .  .  .  .  .  .  .  .  .  .  . 
 .  .  .  .  .  .  .  .  .  .  .  .  .  .  .  .  .  .  .  .  .  .  .  .  .  .  .  .  .  .  .  .  .  .  .  .  .  .  .  .  .  .  .  .  .  .  .  .  .  .  .  .  .  .  .  .  .  .  .  . 
  .  .  .  .  .  .  .  .  .  .  .  .  .  .  .  .  .  .  .  .  .  .  .  .  .  .  .  .  .  .  .  .  .  .  .  .  .  .  .  .  .  .  .  .  .  .  .  .  .  .  .  .  .  .  .  .  .  .  .  . 
 .  .  .  .  .  .  .  .  .  .  .  .  .  .  .  .  .  .  .  .  .  .  .  .  .  .  .  .  .  .  .  .  .  .  .  .  .  .  .  .  .  .  .  .  .  .  .  .  .  .  .  .  .  .  .  .  .  .  .  . 
  .  .  .  .  .  .  .  .  .  .  .  .  .  .  .  .  .  .  .  .  .  .  .  .  .  .  .  .  .  .  .  .  .  .  .  .  .  .  .  .  .  .  .  .  .  .  .  .  .  .  .  .  .  .  .  .  .  .  .  . 

================================================================================

epoch=109 alive=0 committed=0 clusters=0 largest=0 meanE=0.00 mediumN=77.73
. = empty | [47m[30m u [0m = undetermined | [41m[97m 0 [0m = cluster 0 | [42m[97m 1 [0m = cluster 1 | [43m[30m 2 [0m = cluster 2 | [44m[97m 3 [0m = cluster 3 | [45m[97m 4 [0m = cluster 4 | [46m[30m 5 [0m = cluster 5 | [107m[30m 6 [0m = cluster 6 | [100m[97m 7 [0m = cluster 7
 .  .  .  .  .  .  .  .  .  .  .  .  .  .  .  .  .  .  .  .  .  .  .  .  .  .  .  .  .  .  .  .  .  .  .  .  .  .  .  .  .  .  .  .  .  .  .  .  .  .  .  .  .  .  .  .  .  .  .  . 
  .  .  .  .  .  .  .  .  .  .  .  .  .  .  .  .  .  .  .  .  .  .  .  .  .  .  .  .  .  .  .  .  .  .  .  .  .  .  .  .  .  .  .  .  .  .  .  .  .  .  .  .  .  .  .  .  .  .  .  . 
 .  .  .  .  .  .  .  .  .  .  .  .  .  .  .  .  .  .  .  .  .  .  .  .  .  .  .  .  .  .  .  .  .  .  .  .  .  .  .  .  .  .  .  .  .  .  .  .  .  .  .  .  .  .  .  .  .  .  .  . 
  .  .  .  .  .  .  .  .  .  .  .  .  .  .  .  .  .  .  .  .  .  .  .  .  .  .  .  .  .  .  .  .  .  .  .  .  .  .  .  .  .  .  .  .  .  .  .  .  .  .  .  .  .  .  .  .  .  .  .  . 
 .  .  .  .  .  .  .  .  .  .  .  .  .  .  .  .  .  .  .  .  .  .  .  .  .  .  .  .  .  .  .  .  .  .  .  .  .  .  .  .  .  .  .  .  .  .  .  .  .  .  .  .  .  .  .  .  .  .  .  . 
  .  .  .  .  .  .  .  .  .  .  .  .  .  .  .  .  .  .  .  .  .  .  .  .  .  .  .  .  .  .  .  .  .  .  .  .  .  .  .  .  .  .  .  .  .  .  .  .  .  .  .  .  .  .  .  .  .  .  .  . 
 .  .  .  .  .  .  .  .  .  .  .  .  .  .  .  .  .  .  .  .  .  .  .  .  .  .  .  .  .  .  .  .  .  .  .  .  .  .  .  .  .  .  .  .  .  .  .  .  .  .  .  .  .  .  .  .  .  .  .  . 
  .  .  .  .  .  .  .  .  .  .  .  .  .  .  .  .  .  .  .  .  .  .  .  .  .  .  .  .  .  .  .  .  .  .  .  .  .  .  .  .  .  .  .  .  .  .  .  .  .  .  .  .  .  .  .  .  .  .  .  . 
 .  .  .  .  .  .  .  .  .  .  .  .  .  .  .  .  .  .  .  .  .  .  .  .  .  .  .  .  .  .  .  .  .  .  .  .  .  .  .  .  .  .  .  .  .  .  .  .  .  .  .  .  .  .  .  .  .  .  .  . 
  .  .  .  .  .  .  .  .  .  .  .  .  .  .  .  .  .  .  .  .  .  .  .  .  .  .  .  .  .  .  .  .  .  .  .  .  .  .  .  .  .  .  .  .  .  .  .  .  .  .  .  .  .  .  .  .  .  .  .  . 
 .  .  .  .  .  .  .  .  .  .  .  .  .  .  .  .  .  .  .  .  .  .  .  .  .  .  .  .  .  .  .  .  .  .  .  .  .  .  .  .  .  .  .  .  .  .  .  .  .  .  .  .  .  .  .  .  .  .  .  . 
  .  .  .  .  .  .  .  .  .  .  .  .  .  .  .  .  .  .  .  .  .  .  .  .  .  .  .  .  .  .  .  .  .  .  .  .  .  .  .  .  .  .  .  .  .  .  .  .  .  .  .  .  .  .  .  .  .  .  .  . 
 .  .  .  .  .  .  .  .  .  .  .  .  .  .  .  .  .  .  .  .  .  .  .  .  .  .  .  .  .  .  .  .  .  .  .  .  .  .  .  .  .  .  .  .  .  .  .  .  .  .  .  .  .  .  .  .  .  .  .  . 
  .  .  .  .  .  .  .  .  .  .  .  .  .  .  .  .  .  .  .  .  .  .  .  .  .  .  .  .  .  .  .  .  .  .  .  .  .  .  .  .  .  .  .  .  .  .  .  .  .  .  .  .  .  .  .  .  .  .  .  . 
 .  .  .  .  .  .  .  .  .  .  .  .  .  .  .  .  .  .  .  .  .  .  .  .  .  .  .  .  .  .  .  .  .  .  .  .  .  .  .  .  .  .  .  .  .  .  .  .  .  .  .  .  .  .  .  .  .  .  .  . 
  .  .  .  .  .  .  .  .  .  .  .  .  .  .  .  .  .  .  .  .  .  .  .  .  .  .  .  .  .  .  .  .  .  .  .  .  .  .  .  .  .  .  .  .  .  .  .  .  .  .  .  .  .  .  .  .  .  .  .  . 
 .  .  .  .  .  .  .  .  .  .  .  .  .  .  .  .  .  .  .  .  .  .  .  .  .  .  .  .  .  .  .  .  .  .  .  .  .  .  .  .  .  .  .  .  .  .  .  .  .  .  .  .  .  .  .  .  .  .  .  . 
  .  .  .  .  .  .  .  .  .  .  .  .  .  .  .  .  .  .  .  .  .  .  .  .  .  .  .  .  .  .  .  .  .  .  .  .  .  .  .  .  .  .  .  .  .  .  .  .  .  .  .  .  .  .  .  .  .  .  .  . 
 .  .  .  .  .  .  .  .  .  .  .  .  .  .  .  .  .  .  .  .  .  .  .  .  .  .  .  .  .  .  .  .  .  .  .  .  .  .  .  .  .  .  .  .  .  .  .  .  .  .  .  .  .  .  .  .  .  .  .  . 
  .  .  .  .  .  .  .  .  .  .  .  .  .  .  .  .  .  .  .  .  .  .  .  .  .  .  .  .  .  .  .  .  .  .  .  .  .  .  .  .  .  .  .  .  .  .  .  .  .  .  .  .  .  .  .  .  .  .  .  . 
 .  .  .  .  .  .  .  .  .  .  .  .  .  .  .  .  .  .  .  .  .  .  .  .  .  .  .  .  .  .  .  .  .  .  .  .  .  .  .  .  .  .  .  .  .  .  .  .  .  .  .  .  .  .  .  .  .  .  .  . 
  .  .  .  .  .  .  .  .  .  .  .  .  .  .  .  .  .  .  .  .  .  .  .  .  .  .  .  .  .  .  .  .  .  .  .  .  .  .  .  .  .  .  .  .  .  .  .  .  .  .  .  .  .  .  .  .  .  .  .  . 
 .  .  .  .  .  .  .  .  .  .  .  .  .  .  .  .  .  .  .  .  .  .  .  .  .  .  .  .  .  .  .  .  .  .  .  .  .  .  .  .  .  .  .  .  .  .  .  .  .  .  .  .  .  .  .  .  .  .  .  . 
  .  .  .  .  .  .  .  .  .  .  .  .  .  .  .  .  .  .  .  .  .  .  .  .  .  .  .  .  .  .  .  .  .  .  .  .  .  .  .  .  .  .  .  .  .  .  .  .  .  .  .  .  .  .  .  .  .  .  .  . 
 .  .  .  .  .  .  .  .  .  .  .  .  .  .  .  .  .  .  .  .  .  .  .  .  .  .  .  .  .  .  .  .  .  .  .  .  .  .  .  .  .  .  .  .  .  .  .  .  .  .  .  .  .  .  .  .  .  .  .  . 
  .  .  .  .  .  .  .  .  .  .  .  .  .  .  .  .  .  .  .  .  .  .  .  .  .  .  .  .  .  .  .  .  .  .  .  .  .  .  .  .  .  .  .  .  .  .  .  .  .  .  .  .  .  .  .  .  .  .  .  . 
 .  .  .  .  .  .  .  .  .  .  .  .  .  .  .  .  .  .  .  .  .  .  .  .  .  .  .  .  .  .  .  .  .  .  .  .  .  .  .  .  .  .  .  .  .  .  .  .  .  .  .  .  .  .  .  .  .  .  .  . 
  .  .  .  .  .  .  .  .  .  .  .  .  .  .  .  .  .  .  .  .  .  .  .  .  .  .  .  .  .  .  .  .  .  .  .  .  .  .  .  .  .  .  .  .  .  .  .  .  .  .  .  .  .  .  .  .  .  .  .  . 
 .  .  .  .  .  .  .  .  .  .  .  .  .  .  .  .  .  .  .  .  .  .  .  .  .  .  .  .  .  .  .  .  .  .  .  .  .  .  .  .  .  .  .  .  .  .  .  .  .  .  .  .  .  .  .  .  .  .  .  . 
  .  .  .  .  .  .  .  .  .  .  .  .  .  .  .  .  .  .  .  .  .  .  .  .  .  .  .  .  .  .  .  .  .  .  .  .  .  .  .  .  .  .  .  .  .  .  .  .  .  .  .  .  .  .  .  .  .  .  .  . 
 .  .  .  .  .  .  .  .  .  .  .  .  .  .  .  .  .  .  .  .  .  .  .  .  .  .  .  .  .  .  .  .  .  .  .  .  .  .  .  .  .  .  .  .  .  .  .  .  .  .  .  .  .  .  .  .  .  .  .  . 
  .  .  .  .  .  .  .  .  .  .  .  .  .  .  .  .  .  .  .  .  .  .  .  .  .  .  .  .  .  .  .  .  .  .  .  .  .  .  .  .  .  .  .  .  .  .  .  .  .  .  .  .  .  .  .  .  .  .  .  . 
 .  .  .  .  .  .  .  .  .  .  .  .  .  .  .  .  .  .  .  .  .  .  .  .  .  .  .  .  .  .  .  .  .  .  .  .  .  .  .  .  .  .  .  .  .  .  .  .  .  .  .  .  .  .  .  .  .  .  .  . 
  .  .  .  .  .  .  .  .  .  .  .  .  .  .  .  .  .  .  .  .  .  .  .  .  .  .  .  .  .  .  .  .  .  .  .  .  .  .  .  .  .  .  .  .  .  .  .  .  .  .  .  .  .  .  .  .  .  .  .  . 
 .  .  .  .  .  .  .  .  .  .  .  .  .  .  .  .  .  .  .  .  .  .  .  .  .  .  .  .  .  .  .  .  .  .  .  .  .  .  .  .  .  .  .  .  .  .  .  .  .  .  .  .  .  .  .  .  .  .  .  . 
  .  .  .  .  .  .  .  .  .  .  .  .  .  .  .  .  .  .  .  .  .  .  .  .  .  .  .  .  .  .  .  .  .  .  .  .  .  .  .  .  .  .  .  .  .  .  .  .  .  .  .  .  .  .  .  .  .  .  .  . 
 .  .  .  .  .  .  .  .  .  .  .  .  .  .  .  .  .  .  .  .  .  .  .  .  .  .  .  .  .  .  .  .  .  .  .  .  .  .  .  .  .  .  .  .  .  .  .  .  .  .  .  .  .  .  .  .  .  .  .  . 
  .  .  .  .  .  .  .  .  .  .  .  .  .  .  .  .  .  .  .  .  .  .  .  .  .  .  .  .  .  .  .  .  .  .  .  .  .  .  .  .  .  .  .  .  .  .  .  .  .  .  .  .  .  .  .  .  .  .  .  . 
 .  .  .  .  .  .  .  .  .  .  .  .  .  .  .  .  .  .  .  .  .  .  .  .  .  .  .  .  .  .  .  .  .  .  .  .  .  .  .  .  .  .  .  .  .  .  .  .  .  .  .  .  .  .  .  .  .  .  .  . 
  .  .  .  .  .  .  .  .  .  .  .  .  .  .  .  .  .  .  .  .  .  .  .  .  .  .  .  .  .  .  .  .  .  .  .  .  .  .  .  .  .  .  .  .  .  .  .  .  .  .  .  .  .  .  .  .  .  .  .  . 

================================================================================

epoch=110 alive=0 committed=0 clusters=0 largest=0 meanE=0.00 mediumN=76.95
. = empty | [47m[30m u [0m = undetermined | [41m[97m 0 [0m = cluster 0 | [42m[97m 1 [0m = cluster 1 | [43m[30m 2 [0m = cluster 2 | [44m[97m 3 [0m = cluster 3 | [45m[97m 4 [0m = cluster 4 | [46m[30m 5 [0m = cluster 5 | [107m[30m 6 [0m = cluster 6 | [100m[97m 7 [0m = cluster 7
 .  .  .  .  .  .  .  .  .  .  .  .  .  .  .  .  .  .  .  .  .  .  .  .  .  .  .  .  .  .  .  .  .  .  .  .  .  .  .  .  .  .  .  .  .  .  .  .  .  .  .  .  .  .  .  .  .  .  .  . 
  .  .  .  .  .  .  .  .  .  .  .  .  .  .  .  .  .  .  .  .  .  .  .  .  .  .  .  .  .  .  .  .  .  .  .  .  .  .  .  .  .  .  .  .  .  .  .  .  .  .  .  .  .  .  .  .  .  .  .  . 
 .  .  .  .  .  .  .  .  .  .  .  .  .  .  .  .  .  .  .  .  .  .  .  .  .  .  .  .  .  .  .  .  .  .  .  .  .  .  .  .  .  .  .  .  .  .  .  .  .  .  .  .  .  .  .  .  .  .  .  . 
  .  .  .  .  .  .  .  .  .  .  .  .  .  .  .  .  .  .  .  .  .  .  .  .  .  .  .  .  .  .  .  .  .  .  .  .  .  .  .  .  .  .  .  .  .  .  .  .  .  .  .  .  .  .  .  .  .  .  .  . 
 .  .  .  .  .  .  .  .  .  .  .  .  .  .  .  .  .  .  .  .  .  .  .  .  .  .  .  .  .  .  .  .  .  .  .  .  .  .  .  .  .  .  .  .  .  .  .  .  .  .  .  .  .  .  .  .  .  .  .  . 
  .  .  .  .  .  .  .  .  .  .  .  .  .  .  .  .  .  .  .  .  .  .  .  .  .  .  .  .  .  .  .  .  .  .  .  .  .  .  .  .  .  .  .  .  .  .  .  .  .  .  .  .  .  .  .  .  .  .  .  . 
 .  .  .  .  .  .  .  .  .  .  .  .  .  .  .  .  .  .  .  .  .  .  .  .  .  .  .  .  .  .  .  .  .  .  .  .  .  .  .  .  .  .  .  .  .  .  .  .  .  .  .  .  .  .  .  .  .  .  .  . 
  .  .  .  .  .  .  .  .  .  .  .  .  .  .  .  .  .  .  .  .  .  .  .  .  .  .  .  .  .  .  .  .  .  .  .  .  .  .  .  .  .  .  .  .  .  .  .  .  .  .  .  .  .  .  .  .  .  .  .  . 
 .  .  .  .  .  .  .  .  .  .  .  .  .  .  .  .  .  .  .  .  .  .  .  .  .  .  .  .  .  .  .  .  .  .  .  .  .  .  .  .  .  .  .  .  .  .  .  .  .  .  .  .  .  .  .  .  .  .  .  . 
  .  .  .  .  .  .  .  .  .  .  .  .  .  .  .  .  .  .  .  .  .  .  .  .  .  .  .  .  .  .  .  .  .  .  .  .  .  .  .  .  .  .  .  .  .  .  .  .  .  .  .  .  .  .  .  .  .  .  .  . 
 .  .  .  .  .  .  .  .  .  .  .  .  .  .  .  .  .  .  .  .  .  .  .  .  .  .  .  .  .  .  .  .  .  .  .  .  .  .  .  .  .  .  .  .  .  .  .  .  .  .  .  .  .  .  .  .  .  .  .  . 
  .  .  .  .  .  .  .  .  .  .  .  .  .  .  .  .  .  .  .  .  .  .  .  .  .  .  .  .  .  .  .  .  .  .  .  .  .  .  .  .  .  .  .  .  .  .  .  .  .  .  .  .  .  .  .  .  .  .  .  . 
 .  .  .  .  .  .  .  .  .  .  .  .  .  .  .  .  .  .  .  .  .  .  .  .  .  .  .  .  .  .  .  .  .  .  .  .  .  .  .  .  .  .  .  .  .  .  .  .  .  .  .  .  .  .  .  .  .  .  .  . 
  .  .  .  .  .  .  .  .  .  .  .  .  .  .  .  .  .  .  .  .  .  .  .  .  .  .  .  .  .  .  .  .  .  .  .  .  .  .  .  .  .  .  .  .  .  .  .  .  .  .  .  .  .  .  .  .  .  .  .  . 
 .  .  .  .  .  .  .  .  .  .  .  .  .  .  .  .  .  .  .  .  .  .  .  .  .  .  .  .  .  .  .  .  .  .  .  .  .  .  .  .  .  .  .  .  .  .  .  .  .  .  .  .  .  .  .  .  .  .  .  . 
  .  .  .  .  .  .  .  .  .  .  .  .  .  .  .  .  .  .  .  .  .  .  .  .  .  .  .  .  .  .  .  .  .  .  .  .  .  .  .  .  .  .  .  .  .  .  .  .  .  .  .  .  .  .  .  .  .  .  .  . 
 .  .  .  .  .  .  .  .  .  .  .  .  .  .  .  .  .  .  .  .  .  .  .  .  .  .  .  .  .  .  .  .  .  .  .  .  .  .  .  .  .  .  .  .  .  .  .  .  .  .  .  .  .  .  .  .  .  .  .  . 
  .  .  .  .  .  .  .  .  .  .  .  .  .  .  .  .  .  .  .  .  .  .  .  .  .  .  .  .  .  .  .  .  .  .  .  .  .  .  .  .  .  .  .  .  .  .  .  .  .  .  .  .  .  .  .  .  .  .  .  . 
 .  .  .  .  .  .  .  .  .  .  .  .  .  .  .  .  .  .  .  .  .  .  .  .  .  .  .  .  .  .  .  .  .  .  .  .  .  .  .  .  .  .  .  .  .  .  .  .  .  .  .  .  .  .  .  .  .  .  .  . 
  .  .  .  .  .  .  .  .  .  .  .  .  .  .  .  .  .  .  .  .  .  .  .  .  .  .  .  .  .  .  .  .  .  .  .  .  .  .  .  .  .  .  .  .  .  .  .  .  .  .  .  .  .  .  .  .  .  .  .  . 
 .  .  .  .  .  .  .  .  .  .  .  .  .  .  .  .  .  .  .  .  .  .  .  .  .  .  .  .  .  .  .  .  .  .  .  .  .  .  .  .  .  .  .  .  .  .  .  .  .  .  .  .  .  .  .  .  .  .  .  . 
  .  .  .  .  .  .  .  .  .  .  .  .  .  .  .  .  .  .  .  .  .  .  .  .  .  .  .  .  .  .  .  .  .  .  .  .  .  .  .  .  .  .  .  .  .  .  .  .  .  .  .  .  .  .  .  .  .  .  .  . 
 .  .  .  .  .  .  .  .  .  .  .  .  .  .  .  .  .  .  .  .  .  .  .  .  .  .  .  .  .  .  .  .  .  .  .  .  .  .  .  .  .  .  .  .  .  .  .  .  .  .  .  .  .  .  .  .  .  .  .  . 
  .  .  .  .  .  .  .  .  .  .  .  .  .  .  .  .  .  .  .  .  .  .  .  .  .  .  .  .  .  .  .  .  .  .  .  .  .  .  .  .  .  .  .  .  .  .  .  .  .  .  .  .  .  .  .  .  .  .  .  . 
 .  .  .  .  .  .  .  .  .  .  .  .  .  .  .  .  .  .  .  .  .  .  .  .  .  .  .  .  .  .  .  .  .  .  .  .  .  .  .  .  .  .  .  .  .  .  .  .  .  .  .  .  .  .  .  .  .  .  .  . 
  .  .  .  .  .  .  .  .  .  .  .  .  .  .  .  .  .  .  .  .  .  .  .  .  .  .  .  .  .  .  .  .  .  .  .  .  .  .  .  .  .  .  .  .  .  .  .  .  .  .  .  .  .  .  .  .  .  .  .  . 
 .  .  .  .  .  .  .  .  .  .  .  .  .  .  .  .  .  .  .  .  .  .  .  .  .  .  .  .  .  .  .  .  .  .  .  .  .  .  .  .  .  .  .  .  .  .  .  .  .  .  .  .  .  .  .  .  .  .  .  . 
  .  .  .  .  .  .  .  .  .  .  .  .  .  .  .  .  .  .  .  .  .  .  .  .  .  .  .  .  .  .  .  .  .  .  .  .  .  .  .  .  .  .  .  .  .  .  .  .  .  .  .  .  .  .  .  .  .  .  .  . 
 .  .  .  .  .  .  .  .  .  .  .  .  .  .  .  .  .  .  .  .  .  .  .  .  .  .  .  .  .  .  .  .  .  .  .  .  .  .  .  .  .  .  .  .  .  .  .  .  .  .  .  .  .  .  .  .  .  .  .  . 
  .  .  .  .  .  .  .  .  .  .  .  .  .  .  .  .  .  .  .  .  .  .  .  .  .  .  .  .  .  .  .  .  .  .  .  .  .  .  .  .  .  .  .  .  .  .  .  .  .  .  .  .  .  .  .  .  .  .  .  . 
 .  .  .  .  .  .  .  .  .  .  .  .  .  .  .  .  .  .  .  .  .  .  .  .  .  .  .  .  .  .  .  .  .  .  .  .  .  .  .  .  .  .  .  .  .  .  .  .  .  .  .  .  .  .  .  .  .  .  .  . 
  .  .  .  .  .  .  .  .  .  .  .  .  .  .  .  .  .  .  .  .  .  .  .  .  .  .  .  .  .  .  .  .  .  .  .  .  .  .  .  .  .  .  .  .  .  .  .  .  .  .  .  .  .  .  .  .  .  .  .  . 
 .  .  .  .  .  .  .  .  .  .  .  .  .  .  .  .  .  .  .  .  .  .  .  .  .  .  .  .  .  .  .  .  .  .  .  .  .  .  .  .  .  .  .  .  .  .  .  .  .  .  .  .  .  .  .  .  .  .  .  . 
  .  .  .  .  .  .  .  .  .  .  .  .  .  .  .  .  .  .  .  .  .  .  .  .  .  .  .  .  .  .  .  .  .  .  .  .  .  .  .  .  .  .  .  .  .  .  .  .  .  .  .  .  .  .  .  .  .  .  .  . 
 .  .  .  .  .  .  .  .  .  .  .  .  .  .  .  .  .  .  .  .  .  .  .  .  .  .  .  .  .  .  .  .  .  .  .  .  .  .  .  .  .  .  .  .  .  .  .  .  .  .  .  .  .  .  .  .  .  .  .  . 
  .  .  .  .  .  .  .  .  .  .  .  .  .  .  .  .  .  .  .  .  .  .  .  .  .  .  .  .  .  .  .  .  .  .  .  .  .  .  .  .  .  .  .  .  .  .  .  .  .  .  .  .  .  .  .  .  .  .  .  . 
 .  .  .  .  .  .  .  .  .  .  .  .  .  .  .  .  .  .  .  .  .  .  .  .  .  .  .  .  .  .  .  .  .  .  .  .  .  .  .  .  .  .  .  .  .  .  .  .  .  .  .  .  .  .  .  .  .  .  .  . 
  .  .  .  .  .  .  .  .  .  .  .  .  .  .  .  .  .  .  .  .  .  .  .  .  .  .  .  .  .  .  .  .  .  .  .  .  .  .  .  .  .  .  .  .  .  .  .  .  .  .  .  .  .  .  .  .  .  .  .  . 
 .  .  .  .  .  .  .  .  .  .  .  .  .  .  .  .  .  .  .  .  .  .  .  .  .  .  .  .  .  .  .  .  .  .  .  .  .  .  .  .  .  .  .  .  .  .  .  .  .  .  .  .  .  .  .  .  .  .  .  . 
  .  .  .  .  .  .  .  .  .  .  .  .  .  .  .  .  .  .  .  .  .  .  .  .  .  .  .  .  .  .  .  .  .  .  .  .  .  .  .  .  .  .  .  .  .  .  .  .  .  .  .  .  .  .  .  .  .  .  .  . 

================================================================================

epoch=111 alive=0 committed=0 clusters=0 largest=0 meanE=0.00 mediumN=76.18
. = empty | [47m[30m u [0m = undetermined | [41m[97m 0 [0m = cluster 0 | [42m[97m 1 [0m = cluster 1 | [43m[30m 2 [0m = cluster 2 | [44m[97m 3 [0m = cluster 3 | [45m[97m 4 [0m = cluster 4 | [46m[30m 5 [0m = cluster 5 | [107m[30m 6 [0m = cluster 6 | [100m[97m 7 [0m = cluster 7
 .  .  .  .  .  .  .  .  .  .  .  .  .  .  .  .  .  .  .  .  .  .  .  .  .  .  .  .  .  .  .  .  .  .  .  .  .  .  .  .  .  .  .  .  .  .  .  .  .  .  .  .  .  .  .  .  .  .  .  . 
  .  .  .  .  .  .  .  .  .  .  .  .  .  .  .  .  .  .  .  .  .  .  .  .  .  .  .  .  .  .  .  .  .  .  .  .  .  .  .  .  .  .  .  .  .  .  .  .  .  .  .  .  .  .  .  .  .  .  .  . 
 .  .  .  .  .  .  .  .  .  .  .  .  .  .  .  .  .  .  .  .  .  .  .  .  .  .  .  .  .  .  .  .  .  .  .  .  .  .  .  .  .  .  .  .  .  .  .  .  .  .  .  .  .  .  .  .  .  .  .  . 
  .  .  .  .  .  .  .  .  .  .  .  .  .  .  .  .  .  .  .  .  .  .  .  .  .  .  .  .  .  .  .  .  .  .  .  .  .  .  .  .  .  .  .  .  .  .  .  .  .  .  .  .  .  .  .  .  .  .  .  . 
 .  .  .  .  .  .  .  .  .  .  .  .  .  .  .  .  .  .  .  .  .  .  .  .  .  .  .  .  .  .  .  .  .  .  .  .  .  .  .  .  .  .  .  .  .  .  .  .  .  .  .  .  .  .  .  .  .  .  .  . 
  .  .  .  .  .  .  .  .  .  .  .  .  .  .  .  .  .  .  .  .  .  .  .  .  .  .  .  .  .  .  .  .  .  .  .  .  .  .  .  .  .  .  .  .  .  .  .  .  .  .  .  .  .  .  .  .  .  .  .  . 
 .  .  .  .  .  .  .  .  .  .  .  .  .  .  .  .  .  .  .  .  .  .  .  .  .  .  .  .  .  .  .  .  .  .  .  .  .  .  .  .  .  .  .  .  .  .  .  .  .  .  .  .  .  .  .  .  .  .  .  . 
  .  .  .  .  .  .  .  .  .  .  .  .  .  .  .  .  .  .  .  .  .  .  .  .  .  .  .  .  .  .  .  .  .  .  .  .  .  .  .  .  .  .  .  .  .  .  .  .  .  .  .  .  .  .  .  .  .  .  .  . 
 .  .  .  .  .  .  .  .  .  .  .  .  .  .  .  .  .  .  .  .  .  .  .  .  .  .  .  .  .  .  .  .  .  .  .  .  .  .  .  .  .  .  .  .  .  .  .  .  .  .  .  .  .  .  .  .  .  .  .  . 
  .  .  .  .  .  .  .  .  .  .  .  .  .  .  .  .  .  .  .  .  .  .  .  .  .  .  .  .  .  .  .  .  .  .  .  .  .  .  .  .  .  .  .  .  .  .  .  .  .  .  .  .  .  .  .  .  .  .  .  . 
 .  .  .  .  .  .  .  .  .  .  .  .  .  .  .  .  .  .  .  .  .  .  .  .  .  .  .  .  .  .  .  .  .  .  .  .  .  .  .  .  .  .  .  .  .  .  .  .  .  .  .  .  .  .  .  .  .  .  .  . 
  .  .  .  .  .  .  .  .  .  .  .  .  .  .  .  .  .  .  .  .  .  .  .  .  .  .  .  .  .  .  .  .  .  .  .  .  .  .  .  .  .  .  .  .  .  .  .  .  .  .  .  .  .  .  .  .  .  .  .  . 
 .  .  .  .  .  .  .  .  .  .  .  .  .  .  .  .  .  .  .  .  .  .  .  .  .  .  .  .  .  .  .  .  .  .  .  .  .  .  .  .  .  .  .  .  .  .  .  .  .  .  .  .  .  .  .  .  .  .  .  . 
  .  .  .  .  .  .  .  .  .  .  .  .  .  .  .  .  .  .  .  .  .  .  .  .  .  .  .  .  .  .  .  .  .  .  .  .  .  .  .  .  .  .  .  .  .  .  .  .  .  .  .  .  .  .  .  .  .  .  .  . 
 .  .  .  .  .  .  .  .  .  .  .  .  .  .  .  .  .  .  .  .  .  .  .  .  .  .  .  .  .  .  .  .  .  .  .  .  .  .  .  .  .  .  .  .  .  .  .  .  .  .  .  .  .  .  .  .  .  .  .  . 
  .  .  .  .  .  .  .  .  .  .  .  .  .  .  .  .  .  .  .  .  .  .  .  .  .  .  .  .  .  .  .  .  .  .  .  .  .  .  .  .  .  .  .  .  .  .  .  .  .  .  .  .  .  .  .  .  .  .  .  . 
 .  .  .  .  .  .  .  .  .  .  .  .  .  .  .  .  .  .  .  .  .  .  .  .  .  .  .  .  .  .  .  .  .  .  .  .  .  .  .  .  .  .  .  .  .  .  .  .  .  .  .  .  .  .  .  .  .  .  .  . 
  .  .  .  .  .  .  .  .  .  .  .  .  .  .  .  .  .  .  .  .  .  .  .  .  .  .  .  .  .  .  .  .  .  .  .  .  .  .  .  .  .  .  .  .  .  .  .  .  .  .  .  .  .  .  .  .  .  .  .  . 
 .  .  .  .  .  .  .  .  .  .  .  .  .  .  .  .  .  .  .  .  .  .  .  .  .  .  .  .  .  .  .  .  .  .  .  .  .  .  .  .  .  .  .  .  .  .  .  .  .  .  .  .  .  .  .  .  .  .  .  . 
  .  .  .  .  .  .  .  .  .  .  .  .  .  .  .  .  .  .  .  .  .  .  .  .  .  .  .  .  .  .  .  .  .  .  .  .  .  .  .  .  .  .  .  .  .  .  .  .  .  .  .  .  .  .  .  .  .  .  .  . 
 .  .  .  .  .  .  .  .  .  .  .  .  .  .  .  .  .  .  .  .  .  .  .  .  .  .  .  .  .  .  .  .  .  .  .  .  .  .  .  .  .  .  .  .  .  .  .  .  .  .  .  .  .  .  .  .  .  .  .  . 
  .  .  .  .  .  .  .  .  .  .  .  .  .  .  .  .  .  .  .  .  .  .  .  .  .  .  .  .  .  .  .  .  .  .  .  .  .  .  .  .  .  .  .  .  .  .  .  .  .  .  .  .  .  .  .  .  .  .  .  . 
 .  .  .  .  .  .  .  .  .  .  .  .  .  .  .  .  .  .  .  .  .  .  .  .  .  .  .  .  .  .  .  .  .  .  .  .  .  .  .  .  .  .  .  .  .  .  .  .  .  .  .  .  .  .  .  .  .  .  .  . 
  .  .  .  .  .  .  .  .  .  .  .  .  .  .  .  .  .  .  .  .  .  .  .  .  .  .  .  .  .  .  .  .  .  .  .  .  .  .  .  .  .  .  .  .  .  .  .  .  .  .  .  .  .  .  .  .  .  .  .  . 
 .  .  .  .  .  .  .  .  .  .  .  .  .  .  .  .  .  .  .  .  .  .  .  .  .  .  .  .  .  .  .  .  .  .  .  .  .  .  .  .  .  .  .  .  .  .  .  .  .  .  .  .  .  .  .  .  .  .  .  . 
  .  .  .  .  .  .  .  .  .  .  .  .  .  .  .  .  .  .  .  .  .  .  .  .  .  .  .  .  .  .  .  .  .  .  .  .  .  .  .  .  .  .  .  .  .  .  .  .  .  .  .  .  .  .  .  .  .  .  .  . 
 .  .  .  .  .  .  .  .  .  .  .  .  .  .  .  .  .  .  .  .  .  .  .  .  .  .  .  .  .  .  .  .  .  .  .  .  .  .  .  .  .  .  .  .  .  .  .  .  .  .  .  .  .  .  .  .  .  .  .  . 
  .  .  .  .  .  .  .  .  .  .  .  .  .  .  .  .  .  .  .  .  .  .  .  .  .  .  .  .  .  .  .  .  .  .  .  .  .  .  .  .  .  .  .  .  .  .  .  .  .  .  .  .  .  .  .  .  .  .  .  . 
 .  .  .  .  .  .  .  .  .  .  .  .  .  .  .  .  .  .  .  .  .  .  .  .  .  .  .  .  .  .  .  .  .  .  .  .  .  .  .  .  .  .  .  .  .  .  .  .  .  .  .  .  .  .  .  .  .  .  .  . 
  .  .  .  .  .  .  .  .  .  .  .  .  .  .  .  .  .  .  .  .  .  .  .  .  .  .  .  .  .  .  .  .  .  .  .  .  .  .  .  .  .  .  .  .  .  .  .  .  .  .  .  .  .  .  .  .  .  .  .  . 
 .  .  .  .  .  .  .  .  .  .  .  .  .  .  .  .  .  .  .  .  .  .  .  .  .  .  .  .  .  .  .  .  .  .  .  .  .  .  .  .  .  .  .  .  .  .  .  .  .  .  .  .  .  .  .  .  .  .  .  . 
  .  .  .  .  .  .  .  .  .  .  .  .  .  .  .  .  .  .  .  .  .  .  .  .  .  .  .  .  .  .  .  .  .  .  .  .  .  .  .  .  .  .  .  .  .  .  .  .  .  .  .  .  .  .  .  .  .  .  .  . 
 .  .  .  .  .  .  .  .  .  .  .  .  .  .  .  .  .  .  .  .  .  .  .  .  .  .  .  .  .  .  .  .  .  .  .  .  .  .  .  .  .  .  .  .  .  .  .  .  .  .  .  .  .  .  .  .  .  .  .  . 
  .  .  .  .  .  .  .  .  .  .  .  .  .  .  .  .  .  .  .  .  .  .  .  .  .  .  .  .  .  .  .  .  .  .  .  .  .  .  .  .  .  .  .  .  .  .  .  .  .  .  .  .  .  .  .  .  .  .  .  . 
 .  .  .  .  .  .  .  .  .  .  .  .  .  .  .  .  .  .  .  .  .  .  .  .  .  .  .  .  .  .  .  .  .  .  .  .  .  .  .  .  .  .  .  .  .  .  .  .  .  .  .  .  .  .  .  .  .  .  .  . 
  .  .  .  .  .  .  .  .  .  .  .  .  .  .  .  .  .  .  .  .  .  .  .  .  .  .  .  .  .  .  .  .  .  .  .  .  .  .  .  .  .  .  .  .  .  .  .  .  .  .  .  .  .  .  .  .  .  .  .  . 
 .  .  .  .  .  .  .  .  .  .  .  .  .  .  .  .  .  .  .  .  .  .  .  .  .  .  .  .  .  .  .  .  .  .  .  .  .  .  .  .  .  .  .  .  .  .  .  .  .  .  .  .  .  .  .  .  .  .  .  . 
  .  .  .  .  .  .  .  .  .  .  .  .  .  .  .  .  .  .  .  .  .  .  .  .  .  .  .  .  .  .  .  .  .  .  .  .  .  .  .  .  .  .  .  .  .  .  .  .  .  .  .  .  .  .  .  .  .  .  .  . 
 .  .  .  .  .  .  .  .  .  .  .  .  .  .  .  .  .  .  .  .  .  .  .  .  .  .  .  .  .  .  .  .  .  .  .  .  .  .  .  .  .  .  .  .  .  .  .  .  .  .  .  .  .  .  .  .  .  .  .  . 
  .  .  .  .  .  .  .  .  .  .  .  .  .  .  .  .  .  .  .  .  .  .  .  .  .  .  .  .  .  .  .  .  .  .  .  .  .  .  .  .  .  .  .  .  .  .  .  .  .  .  .  .  .  .  .  .  .  .  .  . 

================================================================================

epoch=112 alive=0 committed=0 clusters=0 largest=0 meanE=0.00 mediumN=75.42
. = empty | [47m[30m u [0m = undetermined | [41m[97m 0 [0m = cluster 0 | [42m[97m 1 [0m = cluster 1 | [43m[30m 2 [0m = cluster 2 | [44m[97m 3 [0m = cluster 3 | [45m[97m 4 [0m = cluster 4 | [46m[30m 5 [0m = cluster 5 | [107m[30m 6 [0m = cluster 6 | [100m[97m 7 [0m = cluster 7
 .  .  .  .  .  .  .  .  .  .  .  .  .  .  .  .  .  .  .  .  .  .  .  .  .  .  .  .  .  .  .  .  .  .  .  .  .  .  .  .  .  .  .  .  .  .  .  .  .  .  .  .  .  .  .  .  .  .  .  . 
  .  .  .  .  .  .  .  .  .  .  .  .  .  .  .  .  .  .  .  .  .  .  .  .  .  .  .  .  .  .  .  .  .  .  .  .  .  .  .  .  .  .  .  .  .  .  .  .  .  .  .  .  .  .  .  .  .  .  .  . 
 .  .  .  .  .  .  .  .  .  .  .  .  .  .  .  .  .  .  .  .  .  .  .  .  .  .  .  .  .  .  .  .  .  .  .  .  .  .  .  .  .  .  .  .  .  .  .  .  .  .  .  .  .  .  .  .  .  .  .  . 
  .  .  .  .  .  .  .  .  .  .  .  .  .  .  .  .  .  .  .  .  .  .  .  .  .  .  .  .  .  .  .  .  .  .  .  .  .  .  .  .  .  .  .  .  .  .  .  .  .  .  .  .  .  .  .  .  .  .  .  . 
 .  .  .  .  .  .  .  .  .  .  .  .  .  .  .  .  .  .  .  .  .  .  .  .  .  .  .  .  .  .  .  .  .  .  .  .  .  .  .  .  .  .  .  .  .  .  .  .  .  .  .  .  .  .  .  .  .  .  .  . 
  .  .  .  .  .  .  .  .  .  .  .  .  .  .  .  .  .  .  .  .  .  .  .  .  .  .  .  .  .  .  .  .  .  .  .  .  .  .  .  .  .  .  .  .  .  .  .  .  .  .  .  .  .  .  .  .  .  .  .  . 
 .  .  .  .  .  .  .  .  .  .  .  .  .  .  .  .  .  .  .  .  .  .  .  .  .  .  .  .  .  .  .  .  .  .  .  .  .  .  .  .  .  .  .  .  .  .  .  .  .  .  .  .  .  .  .  .  .  .  .  . 
  .  .  .  .  .  .  .  .  .  .  .  .  .  .  .  .  .  .  .  .  .  .  .  .  .  .  .  .  .  .  .  .  .  .  .  .  .  .  .  .  .  .  .  .  .  .  .  .  .  .  .  .  .  .  .  .  .  .  .  . 
 .  .  .  .  .  .  .  .  .  .  .  .  .  .  .  .  .  .  .  .  .  .  .  .  .  .  .  .  .  .  .  .  .  .  .  .  .  .  .  .  .  .  .  .  .  .  .  .  .  .  .  .  .  .  .  .  .  .  .  . 
  .  .  .  .  .  .  .  .  .  .  .  .  .  .  .  .  .  .  .  .  .  .  .  .  .  .  .  .  .  .  .  .  .  .  .  .  .  .  .  .  .  .  .  .  .  .  .  .  .  .  .  .  .  .  .  .  .  .  .  . 
 .  .  .  .  .  .  .  .  .  .  .  .  .  .  .  .  .  .  .  .  .  .  .  .  .  .  .  .  .  .  .  .  .  .  .  .  .  .  .  .  .  .  .  .  .  .  .  .  .  .  .  .  .  .  .  .  .  .  .  . 
  .  .  .  .  .  .  .  .  .  .  .  .  .  .  .  .  .  .  .  .  .  .  .  .  .  .  .  .  .  .  .  .  .  .  .  .  .  .  .  .  .  .  .  .  .  .  .  .  .  .  .  .  .  .  .  .  .  .  .  . 
 .  .  .  .  .  .  .  .  .  .  .  .  .  .  .  .  .  .  .  .  .  .  .  .  .  .  .  .  .  .  .  .  .  .  .  .  .  .  .  .  .  .  .  .  .  .  .  .  .  .  .  .  .  .  .  .  .  .  .  . 
  .  .  .  .  .  .  .  .  .  .  .  .  .  .  .  .  .  .  .  .  .  .  .  .  .  .  .  .  .  .  .  .  .  .  .  .  .  .  .  .  .  .  .  .  .  .  .  .  .  .  .  .  .  .  .  .  .  .  .  . 
 .  .  .  .  .  .  .  .  .  .  .  .  .  .  .  .  .  .  .  .  .  .  .  .  .  .  .  .  .  .  .  .  .  .  .  .  .  .  .  .  .  .  .  .  .  .  .  .  .  .  .  .  .  .  .  .  .  .  .  . 
  .  .  .  .  .  .  .  .  .  .  .  .  .  .  .  .  .  .  .  .  .  .  .  .  .  .  .  .  .  .  .  .  .  .  .  .  .  .  .  .  .  .  .  .  .  .  .  .  .  .  .  .  .  .  .  .  .  .  .  . 
 .  .  .  .  .  .  .  .  .  .  .  .  .  .  .  .  .  .  .  .  .  .  .  .  .  .  .  .  .  .  .  .  .  .  .  .  .  .  .  .  .  .  .  .  .  .  .  .  .  .  .  .  .  .  .  .  .  .  .  . 
  .  .  .  .  .  .  .  .  .  .  .  .  .  .  .  .  .  .  .  .  .  .  .  .  .  .  .  .  .  .  .  .  .  .  .  .  .  .  .  .  .  .  .  .  .  .  .  .  .  .  .  .  .  .  .  .  .  .  .  . 
 .  .  .  .  .  .  .  .  .  .  .  .  .  .  .  .  .  .  .  .  .  .  .  .  .  .  .  .  .  .  .  .  .  .  .  .  .  .  .  .  .  .  .  .  .  .  .  .  .  .  .  .  .  .  .  .  .  .  .  . 
  .  .  .  .  .  .  .  .  .  .  .  .  .  .  .  .  .  .  .  .  .  .  .  .  .  .  .  .  .  .  .  .  .  .  .  .  .  .  .  .  .  .  .  .  .  .  .  .  .  .  .  .  .  .  .  .  .  .  .  . 
 .  .  .  .  .  .  .  .  .  .  .  .  .  .  .  .  .  .  .  .  .  .  .  .  .  .  .  .  .  .  .  .  .  .  .  .  .  .  .  .  .  .  .  .  .  .  .  .  .  .  .  .  .  .  .  .  .  .  .  . 
  .  .  .  .  .  .  .  .  .  .  .  .  .  .  .  .  .  .  .  .  .  .  .  .  .  .  .  .  .  .  .  .  .  .  .  .  .  .  .  .  .  .  .  .  .  .  .  .  .  .  .  .  .  .  .  .  .  .  .  . 
 .  .  .  .  .  .  .  .  .  .  .  .  .  .  .  .  .  .  .  .  .  .  .  .  .  .  .  .  .  .  .  .  .  .  .  .  .  .  .  .  .  .  .  .  .  .  .  .  .  .  .  .  .  .  .  .  .  .  .  . 
  .  .  .  .  .  .  .  .  .  .  .  .  .  .  .  .  .  .  .  .  .  .  .  .  .  .  .  .  .  .  .  .  .  .  .  .  .  .  .  .  .  .  .  .  .  .  .  .  .  .  .  .  .  .  .  .  .  .  .  . 
 .  .  .  .  .  .  .  .  .  .  .  .  .  .  .  .  .  .  .  .  .  .  .  .  .  .  .  .  .  .  .  .  .  .  .  .  .  .  .  .  .  .  .  .  .  .  .  .  .  .  .  .  .  .  .  .  .  .  .  . 
  .  .  .  .  .  .  .  .  .  .  .  .  .  .  .  .  .  .  .  .  .  .  .  .  .  .  .  .  .  .  .  .  .  .  .  .  .  .  .  .  .  .  .  .  .  .  .  .  .  .  .  .  .  .  .  .  .  .  .  . 
 .  .  .  .  .  .  .  .  .  .  .  .  .  .  .  .  .  .  .  .  .  .  .  .  .  .  .  .  .  .  .  .  .  .  .  .  .  .  .  .  .  .  .  .  .  .  .  .  .  .  .  .  .  .  .  .  .  .  .  . 
  .  .  .  .  .  .  .  .  .  .  .  .  .  .  .  .  .  .  .  .  .  .  .  .  .  .  .  .  .  .  .  .  .  .  .  .  .  .  .  .  .  .  .  .  .  .  .  .  .  .  .  .  .  .  .  .  .  .  .  . 
 .  .  .  .  .  .  .  .  .  .  .  .  .  .  .  .  .  .  .  .  .  .  .  .  .  .  .  .  .  .  .  .  .  .  .  .  .  .  .  .  .  .  .  .  .  .  .  .  .  .  .  .  .  .  .  .  .  .  .  . 
  .  .  .  .  .  .  .  .  .  .  .  .  .  .  .  .  .  .  .  .  .  .  .  .  .  .  .  .  .  .  .  .  .  .  .  .  .  .  .  .  .  .  .  .  .  .  .  .  .  .  .  .  .  .  .  .  .  .  .  . 
 .  .  .  .  .  .  .  .  .  .  .  .  .  .  .  .  .  .  .  .  .  .  .  .  .  .  .  .  .  .  .  .  .  .  .  .  .  .  .  .  .  .  .  .  .  .  .  .  .  .  .  .  .  .  .  .  .  .  .  . 
  .  .  .  .  .  .  .  .  .  .  .  .  .  .  .  .  .  .  .  .  .  .  .  .  .  .  .  .  .  .  .  .  .  .  .  .  .  .  .  .  .  .  .  .  .  .  .  .  .  .  .  .  .  .  .  .  .  .  .  . 
 .  .  .  .  .  .  .  .  .  .  .  .  .  .  .  .  .  .  .  .  .  .  .  .  .  .  .  .  .  .  .  .  .  .  .  .  .  .  .  .  .  .  .  .  .  .  .  .  .  .  .  .  .  .  .  .  .  .  .  . 
  .  .  .  .  .  .  .  .  .  .  .  .  .  .  .  .  .  .  .  .  .  .  .  .  .  .  .  .  .  .  .  .  .  .  .  .  .  .  .  .  .  .  .  .  .  .  .  .  .  .  .  .  .  .  .  .  .  .  .  . 
 .  .  .  .  .  .  .  .  .  .  .  .  .  .  .  .  .  .  .  .  .  .  .  .  .  .  .  .  .  .  .  .  .  .  .  .  .  .  .  .  .  .  .  .  .  .  .  .  .  .  .  .  .  .  .  .  .  .  .  . 
  .  .  .  .  .  .  .  .  .  .  .  .  .  .  .  .  .  .  .  .  .  .  .  .  .  .  .  .  .  .  .  .  .  .  .  .  .  .  .  .  .  .  .  .  .  .  .  .  .  .  .  .  .  .  .  .  .  .  .  . 
 .  .  .  .  .  .  .  .  .  .  .  .  .  .  .  .  .  .  .  .  .  .  .  .  .  .  .  .  .  .  .  .  .  .  .  .  .  .  .  .  .  .  .  .  .  .  .  .  .  .  .  .  .  .  .  .  .  .  .  . 
  .  .  .  .  .  .  .  .  .  .  .  .  .  .  .  .  .  .  .  .  .  .  .  .  .  .  .  .  .  .  .  .  .  .  .  .  .  .  .  .  .  .  .  .  .  .  .  .  .  .  .  .  .  .  .  .  .  .  .  . 
 .  .  .  .  .  .  .  .  .  .  .  .  .  .  .  .  .  .  .  .  .  .  .  .  .  .  .  .  .  .  .  .  .  .  .  .  .  .  .  .  .  .  .  .  .  .  .  .  .  .  .  .  .  .  .  .  .  .  .  . 
  .  .  .  .  .  .  .  .  .  .  .  .  .  .  .  .  .  .  .  .  .  .  .  .  .  .  .  .  .  .  .  .  .  .  .  .  .  .  .  .  .  .  .  .  .  .  .  .  .  .  .  .  .  .  .  .  .  .  .  . 

================================================================================

epoch=113 alive=0 committed=0 clusters=0 largest=0 meanE=0.00 mediumN=74.67
. = empty | [47m[30m u [0m = undetermined | [41m[97m 0 [0m = cluster 0 | [42m[97m 1 [0m = cluster 1 | [43m[30m 2 [0m = cluster 2 | [44m[97m 3 [0m = cluster 3 | [45m[97m 4 [0m = cluster 4 | [46m[30m 5 [0m = cluster 5 | [107m[30m 6 [0m = cluster 6 | [100m[97m 7 [0m = cluster 7
 .  .  .  .  .  .  .  .  .  .  .  .  .  .  .  .  .  .  .  .  .  .  .  .  .  .  .  .  .  .  .  .  .  .  .  .  .  .  .  .  .  .  .  .  .  .  .  .  .  .  .  .  .  .  .  .  .  .  .  . 
  .  .  .  .  .  .  .  .  .  .  .  .  .  .  .  .  .  .  .  .  .  .  .  .  .  .  .  .  .  .  .  .  .  .  .  .  .  .  .  .  .  .  .  .  .  .  .  .  .  .  .  .  .  .  .  .  .  .  .  . 
 .  .  .  .  .  .  .  .  .  .  .  .  .  .  .  .  .  .  .  .  .  .  .  .  .  .  .  .  .  .  .  .  .  .  .  .  .  .  .  .  .  .  .  .  .  .  .  .  .  .  .  .  .  .  .  .  .  .  .  . 
  .  .  .  .  .  .  .  .  .  .  .  .  .  .  .  .  .  .  .  .  .  .  .  .  .  .  .  .  .  .  .  .  .  .  .  .  .  .  .  .  .  .  .  .  .  .  .  .  .  .  .  .  .  .  .  .  .  .  .  . 
 .  .  .  .  .  .  .  .  .  .  .  .  .  .  .  .  .  .  .  .  .  .  .  .  .  .  .  .  .  .  .  .  .  .  .  .  .  .  .  .  .  .  .  .  .  .  .  .  .  .  .  .  .  .  .  .  .  .  .  . 
  .  .  .  .  .  .  .  .  .  .  .  .  .  .  .  .  .  .  .  .  .  .  .  .  .  .  .  .  .  .  .  .  .  .  .  .  .  .  .  .  .  .  .  .  .  .  .  .  .  .  .  .  .  .  .  .  .  .  .  . 
 .  .  .  .  .  .  .  .  .  .  .  .  .  .  .  .  .  .  .  .  .  .  .  .  .  .  .  .  .  .  .  .  .  .  .  .  .  .  .  .  .  .  .  .  .  .  .  .  .  .  .  .  .  .  .  .  .  .  .  . 
  .  .  .  .  .  .  .  .  .  .  .  .  .  .  .  .  .  .  .  .  .  .  .  .  .  .  .  .  .  .  .  .  .  .  .  .  .  .  .  .  .  .  .  .  .  .  .  .  .  .  .  .  .  .  .  .  .  .  .  . 
 .  .  .  .  .  .  .  .  .  .  .  .  .  .  .  .  .  .  .  .  .  .  .  .  .  .  .  .  .  .  .  .  .  .  .  .  .  .  .  .  .  .  .  .  .  .  .  .  .  .  .  .  .  .  .  .  .  .  .  . 
  .  .  .  .  .  .  .  .  .  .  .  .  .  .  .  .  .  .  .  .  .  .  .  .  .  .  .  .  .  .  .  .  .  .  .  .  .  .  .  .  .  .  .  .  .  .  .  .  .  .  .  .  .  .  .  .  .  .  .  . 
 .  .  .  .  .  .  .  .  .  .  .  .  .  .  .  .  .  .  .  .  .  .  .  .  .  .  .  .  .  .  .  .  .  .  .  .  .  .  .  .  .  .  .  .  .  .  .  .  .  .  .  .  .  .  .  .  .  .  .  . 
  .  .  .  .  .  .  .  .  .  .  .  .  .  .  .  .  .  .  .  .  .  .  .  .  .  .  .  .  .  .  .  .  .  .  .  .  .  .  .  .  .  .  .  .  .  .  .  .  .  .  .  .  .  .  .  .  .  .  .  . 
 .  .  .  .  .  .  .  .  .  .  .  .  .  .  .  .  .  .  .  .  .  .  .  .  .  .  .  .  .  .  .  .  .  .  .  .  .  .  .  .  .  .  .  .  .  .  .  .  .  .  .  .  .  .  .  .  .  .  .  . 
  .  .  .  .  .  .  .  .  .  .  .  .  .  .  .  .  .  .  .  .  .  .  .  .  .  .  .  .  .  .  .  .  .  .  .  .  .  .  .  .  .  .  .  .  .  .  .  .  .  .  .  .  .  .  .  .  .  .  .  . 
 .  .  .  .  .  .  .  .  .  .  .  .  .  .  .  .  .  .  .  .  .  .  .  .  .  .  .  .  .  .  .  .  .  .  .  .  .  .  .  .  .  .  .  .  .  .  .  .  .  .  .  .  .  .  .  .  .  .  .  . 
  .  .  .  .  .  .  .  .  .  .  .  .  .  .  .  .  .  .  .  .  .  .  .  .  .  .  .  .  .  .  .  .  .  .  .  .  .  .  .  .  .  .  .  .  .  .  .  .  .  .  .  .  .  .  .  .  .  .  .  . 
 .  .  .  .  .  .  .  .  .  .  .  .  .  .  .  .  .  .  .  .  .  .  .  .  .  .  .  .  .  .  .  .  .  .  .  .  .  .  .  .  .  .  .  .  .  .  .  .  .  .  .  .  .  .  .  .  .  .  .  . 
  .  .  .  .  .  .  .  .  .  .  .  .  .  .  .  .  .  .  .  .  .  .  .  .  .  .  .  .  .  .  .  .  .  .  .  .  .  .  .  .  .  .  .  .  .  .  .  .  .  .  .  .  .  .  .  .  .  .  .  . 
 .  .  .  .  .  .  .  .  .  .  .  .  .  .  .  .  .  .  .  .  .  .  .  .  .  .  .  .  .  .  .  .  .  .  .  .  .  .  .  .  .  .  .  .  .  .  .  .  .  .  .  .  .  .  .  .  .  .  .  . 
  .  .  .  .  .  .  .  .  .  .  .  .  .  .  .  .  .  .  .  .  .  .  .  .  .  .  .  .  .  .  .  .  .  .  .  .  .  .  .  .  .  .  .  .  .  .  .  .  .  .  .  .  .  .  .  .  .  .  .  . 
 .  .  .  .  .  .  .  .  .  .  .  .  .  .  .  .  .  .  .  .  .  .  .  .  .  .  .  .  .  .  .  .  .  .  .  .  .  .  .  .  .  .  .  .  .  .  .  .  .  .  .  .  .  .  .  .  .  .  .  . 
  .  .  .  .  .  .  .  .  .  .  .  .  .  .  .  .  .  .  .  .  .  .  .  .  .  .  .  .  .  .  .  .  .  .  .  .  .  .  .  .  .  .  .  .  .  .  .  .  .  .  .  .  .  .  .  .  .  .  .  . 
 .  .  .  .  .  .  .  .  .  .  .  .  .  .  .  .  .  .  .  .  .  .  .  .  .  .  .  .  .  .  .  .  .  .  .  .  .  .  .  .  .  .  .  .  .  .  .  .  .  .  .  .  .  .  .  .  .  .  .  . 
  .  .  .  .  .  .  .  .  .  .  .  .  .  .  .  .  .  .  .  .  .  .  .  .  .  .  .  .  .  .  .  .  .  .  .  .  .  .  .  .  .  .  .  .  .  .  .  .  .  .  .  .  .  .  .  .  .  .  .  . 
 .  .  .  .  .  .  .  .  .  .  .  .  .  .  .  .  .  .  .  .  .  .  .  .  .  .  .  .  .  .  .  .  .  .  .  .  .  .  .  .  .  .  .  .  .  .  .  .  .  .  .  .  .  .  .  .  .  .  .  . 
  .  .  .  .  .  .  .  .  .  .  .  .  .  .  .  .  .  .  .  .  .  .  .  .  .  .  .  .  .  .  .  .  .  .  .  .  .  .  .  .  .  .  .  .  .  .  .  .  .  .  .  .  .  .  .  .  .  .  .  . 
 .  .  .  .  .  .  .  .  .  .  .  .  .  .  .  .  .  .  .  .  .  .  .  .  .  .  .  .  .  .  .  .  .  .  .  .  .  .  .  .  .  .  .  .  .  .  .  .  .  .  .  .  .  .  .  .  .  .  .  . 
  .  .  .  .  .  .  .  .  .  .  .  .  .  .  .  .  .  .  .  .  .  .  .  .  .  .  .  .  .  .  .  .  .  .  .  .  .  .  .  .  .  .  .  .  .  .  .  .  .  .  .  .  .  .  .  .  .  .  .  . 
 .  .  .  .  .  .  .  .  .  .  .  .  .  .  .  .  .  .  .  .  .  .  .  .  .  .  .  .  .  .  .  .  .  .  .  .  .  .  .  .  .  .  .  .  .  .  .  .  .  .  .  .  .  .  .  .  .  .  .  . 
  .  .  .  .  .  .  .  .  .  .  .  .  .  .  .  .  .  .  .  .  .  .  .  .  .  .  .  .  .  .  .  .  .  .  .  .  .  .  .  .  .  .  .  .  .  .  .  .  .  .  .  .  .  .  .  .  .  .  .  . 
 .  .  .  .  .  .  .  .  .  .  .  .  .  .  .  .  .  .  .  .  .  .  .  .  .  .  .  .  .  .  .  .  .  .  .  .  .  .  .  .  .  .  .  .  .  .  .  .  .  .  .  .  .  .  .  .  .  .  .  . 
  .  .  .  .  .  .  .  .  .  .  .  .  .  .  .  .  .  .  .  .  .  .  .  .  .  .  .  .  .  .  .  .  .  .  .  .  .  .  .  .  .  .  .  .  .  .  .  .  .  .  .  .  .  .  .  .  .  .  .  . 
 .  .  .  .  .  .  .  .  .  .  .  .  .  .  .  .  .  .  .  .  .  .  .  .  .  .  .  .  .  .  .  .  .  .  .  .  .  .  .  .  .  .  .  .  .  .  .  .  .  .  .  .  .  .  .  .  .  .  .  . 
  .  .  .  .  .  .  .  .  .  .  .  .  .  .  .  .  .  .  .  .  .  .  .  .  .  .  .  .  .  .  .  .  .  .  .  .  .  .  .  .  .  .  .  .  .  .  .  .  .  .  .  .  .  .  .  .  .  .  .  . 
 .  .  .  .  .  .  .  .  .  .  .  .  .  .  .  .  .  .  .  .  .  .  .  .  .  .  .  .  .  .  .  .  .  .  .  .  .  .  .  .  .  .  .  .  .  .  .  .  .  .  .  .  .  .  .  .  .  .  .  . 
  .  .  .  .  .  .  .  .  .  .  .  .  .  .  .  .  .  .  .  .  .  .  .  .  .  .  .  .  .  .  .  .  .  .  .  .  .  .  .  .  .  .  .  .  .  .  .  .  .  .  .  .  .  .  .  .  .  .  .  . 
 .  .  .  .  .  .  .  .  .  .  .  .  .  .  .  .  .  .  .  .  .  .  .  .  .  .  .  .  .  .  .  .  .  .  .  .  .  .  .  .  .  .  .  .  .  .  .  .  .  .  .  .  .  .  .  .  .  .  .  . 
  .  .  .  .  .  .  .  .  .  .  .  .  .  .  .  .  .  .  .  .  .  .  .  .  .  .  .  .  .  .  .  .  .  .  .  .  .  .  .  .  .  .  .  .  .  .  .  .  .  .  .  .  .  .  .  .  .  .  .  . 
 .  .  .  .  .  .  .  .  .  .  .  .  .  .  .  .  .  .  .  .  .  .  .  .  .  .  .  .  .  .  .  .  .  .  .  .  .  .  .  .  .  .  .  .  .  .  .  .  .  .  .  .  .  .  .  .  .  .  .  . 
  .  .  .  .  .  .  .  .  .  .  .  .  .  .  .  .  .  .  .  .  .  .  .  .  .  .  .  .  .  .  .  .  .  .  .  .  .  .  .  .  .  .  .  .  .  .  .  .  .  .  .  .  .  .  .  .  .  .  .  . 

================================================================================

epoch=114 alive=0 committed=0 clusters=0 largest=0 meanE=0.00 mediumN=73.92
. = empty | [47m[30m u [0m = undetermined | [41m[97m 0 [0m = cluster 0 | [42m[97m 1 [0m = cluster 1 | [43m[30m 2 [0m = cluster 2 | [44m[97m 3 [0m = cluster 3 | [45m[97m 4 [0m = cluster 4 | [46m[30m 5 [0m = cluster 5 | [107m[30m 6 [0m = cluster 6 | [100m[97m 7 [0m = cluster 7
 .  .  .  .  .  .  .  .  .  .  .  .  .  .  .  .  .  .  .  .  .  .  .  .  .  .  .  .  .  .  .  .  .  .  .  .  .  .  .  .  .  .  .  .  .  .  .  .  .  .  .  .  .  .  .  .  .  .  .  . 
  .  .  .  .  .  .  .  .  .  .  .  .  .  .  .  .  .  .  .  .  .  .  .  .  .  .  .  .  .  .  .  .  .  .  .  .  .  .  .  .  .  .  .  .  .  .  .  .  .  .  .  .  .  .  .  .  .  .  .  . 
 .  .  .  .  .  .  .  .  .  .  .  .  .  .  .  .  .  .  .  .  .  .  .  .  .  .  .  .  .  .  .  .  .  .  .  .  .  .  .  .  .  .  .  .  .  .  .  .  .  .  .  .  .  .  .  .  .  .  .  . 
  .  .  .  .  .  .  .  .  .  .  .  .  .  .  .  .  .  .  .  .  .  .  .  .  .  .  .  .  .  .  .  .  .  .  .  .  .  .  .  .  .  .  .  .  .  .  .  .  .  .  .  .  .  .  .  .  .  .  .  . 
 .  .  .  .  .  .  .  .  .  .  .  .  .  .  .  .  .  .  .  .  .  .  .  .  .  .  .  .  .  .  .  .  .  .  .  .  .  .  .  .  .  .  .  .  .  .  .  .  .  .  .  .  .  .  .  .  .  .  .  . 
  .  .  .  .  .  .  .  .  .  .  .  .  .  .  .  .  .  .  .  .  .  .  .  .  .  .  .  .  .  .  .  .  .  .  .  .  .  .  .  .  .  .  .  .  .  .  .  .  .  .  .  .  .  .  .  .  .  .  .  . 
 .  .  .  .  .  .  .  .  .  .  .  .  .  .  .  .  .  .  .  .  .  .  .  .  .  .  .  .  .  .  .  .  .  .  .  .  .  .  .  .  .  .  .  .  .  .  .  .  .  .  .  .  .  .  .  .  .  .  .  . 
  .  .  .  .  .  .  .  .  .  .  .  .  .  .  .  .  .  .  .  .  .  .  .  .  .  .  .  .  .  .  .  .  .  .  .  .  .  .  .  .  .  .  .  .  .  .  .  .  .  .  .  .  .  .  .  .  .  .  .  . 
 .  .  .  .  .  .  .  .  .  .  .  .  .  .  .  .  .  .  .  .  .  .  .  .  .  .  .  .  .  .  .  .  .  .  .  .  .  .  .  .  .  .  .  .  .  .  .  .  .  .  .  .  .  .  .  .  .  .  .  . 
  .  .  .  .  .  .  .  .  .  .  .  .  .  .  .  .  .  .  .  .  .  .  .  .  .  .  .  .  .  .  .  .  .  .  .  .  .  .  .  .  .  .  .  .  .  .  .  .  .  .  .  .  .  .  .  .  .  .  .  . 
 .  .  .  .  .  .  .  .  .  .  .  .  .  .  .  .  .  .  .  .  .  .  .  .  .  .  .  .  .  .  .  .  .  .  .  .  .  .  .  .  .  .  .  .  .  .  .  .  .  .  .  .  .  .  .  .  .  .  .  . 
  .  .  .  .  .  .  .  .  .  .  .  .  .  .  .  .  .  .  .  .  .  .  .  .  .  .  .  .  .  .  .  .  .  .  .  .  .  .  .  .  .  .  .  .  .  .  .  .  .  .  .  .  .  .  .  .  .  .  .  . 
 .  .  .  .  .  .  .  .  .  .  .  .  .  .  .  .  .  .  .  .  .  .  .  .  .  .  .  .  .  .  .  .  .  .  .  .  .  .  .  .  .  .  .  .  .  .  .  .  .  .  .  .  .  .  .  .  .  .  .  . 
  .  .  .  .  .  .  .  .  .  .  .  .  .  .  .  .  .  .  .  .  .  .  .  .  .  .  .  .  .  .  .  .  .  .  .  .  .  .  .  .  .  .  .  .  .  .  .  .  .  .  .  .  .  .  .  .  .  .  .  . 
 .  .  .  .  .  .  .  .  .  .  .  .  .  .  .  .  .  .  .  .  .  .  .  .  .  .  .  .  .  .  .  .  .  .  .  .  .  .  .  .  .  .  .  .  .  .  .  .  .  .  .  .  .  .  .  .  .  .  .  . 
  .  .  .  .  .  .  .  .  .  .  .  .  .  .  .  .  .  .  .  .  .  .  .  .  .  .  .  .  .  .  .  .  .  .  .  .  .  .  .  .  .  .  .  .  .  .  .  .  .  .  .  .  .  .  .  .  .  .  .  . 
 .  .  .  .  .  .  .  .  .  .  .  .  .  .  .  .  .  .  .  .  .  .  .  .  .  .  .  .  .  .  .  .  .  .  .  .  .  .  .  .  .  .  .  .  .  .  .  .  .  .  .  .  .  .  .  .  .  .  .  . 
  .  .  .  .  .  .  .  .  .  .  .  .  .  .  .  .  .  .  .  .  .  .  .  .  .  .  .  .  .  .  .  .  .  .  .  .  .  .  .  .  .  .  .  .  .  .  .  .  .  .  .  .  .  .  .  .  .  .  .  . 
 .  .  .  .  .  .  .  .  .  .  .  .  .  .  .  .  .  .  .  .  .  .  .  .  .  .  .  .  .  .  .  .  .  .  .  .  .  .  .  .  .  .  .  .  .  .  .  .  .  .  .  .  .  .  .  .  .  .  .  . 
  .  .  .  .  .  .  .  .  .  .  .  .  .  .  .  .  .  .  .  .  .  .  .  .  .  .  .  .  .  .  .  .  .  .  .  .  .  .  .  .  .  .  .  .  .  .  .  .  .  .  .  .  .  .  .  .  .  .  .  . 
 .  .  .  .  .  .  .  .  .  .  .  .  .  .  .  .  .  .  .  .  .  .  .  .  .  .  .  .  .  .  .  .  .  .  .  .  .  .  .  .  .  .  .  .  .  .  .  .  .  .  .  .  .  .  .  .  .  .  .  . 
  .  .  .  .  .  .  .  .  .  .  .  .  .  .  .  .  .  .  .  .  .  .  .  .  .  .  .  .  .  .  .  .  .  .  .  .  .  .  .  .  .  .  .  .  .  .  .  .  .  .  .  .  .  .  .  .  .  .  .  . 
 .  .  .  .  .  .  .  .  .  .  .  .  .  .  .  .  .  .  .  .  .  .  .  .  .  .  .  .  .  .  .  .  .  .  .  .  .  .  .  .  .  .  .  .  .  .  .  .  .  .  .  .  .  .  .  .  .  .  .  . 
  .  .  .  .  .  .  .  .  .  .  .  .  .  .  .  .  .  .  .  .  .  .  .  .  .  .  .  .  .  .  .  .  .  .  .  .  .  .  .  .  .  .  .  .  .  .  .  .  .  .  .  .  .  .  .  .  .  .  .  . 
 .  .  .  .  .  .  .  .  .  .  .  .  .  .  .  .  .  .  .  .  .  .  .  .  .  .  .  .  .  .  .  .  .  .  .  .  .  .  .  .  .  .  .  .  .  .  .  .  .  .  .  .  .  .  .  .  .  .  .  . 
  .  .  .  .  .  .  .  .  .  .  .  .  .  .  .  .  .  .  .  .  .  .  .  .  .  .  .  .  .  .  .  .  .  .  .  .  .  .  .  .  .  .  .  .  .  .  .  .  .  .  .  .  .  .  .  .  .  .  .  . 
 .  .  .  .  .  .  .  .  .  .  .  .  .  .  .  .  .  .  .  .  .  .  .  .  .  .  .  .  .  .  .  .  .  .  .  .  .  .  .  .  .  .  .  .  .  .  .  .  .  .  .  .  .  .  .  .  .  .  .  . 
  .  .  .  .  .  .  .  .  .  .  .  .  .  .  .  .  .  .  .  .  .  .  .  .  .  .  .  .  .  .  .  .  .  .  .  .  .  .  .  .  .  .  .  .  .  .  .  .  .  .  .  .  .  .  .  .  .  .  .  . 
 .  .  .  .  .  .  .  .  .  .  .  .  .  .  .  .  .  .  .  .  .  .  .  .  .  .  .  .  .  .  .  .  .  .  .  .  .  .  .  .  .  .  .  .  .  .  .  .  .  .  .  .  .  .  .  .  .  .  .  . 
  .  .  .  .  .  .  .  .  .  .  .  .  .  .  .  .  .  .  .  .  .  .  .  .  .  .  .  .  .  .  .  .  .  .  .  .  .  .  .  .  .  .  .  .  .  .  .  .  .  .  .  .  .  .  .  .  .  .  .  . 
 .  .  .  .  .  .  .  .  .  .  .  .  .  .  .  .  .  .  .  .  .  .  .  .  .  .  .  .  .  .  .  .  .  .  .  .  .  .  .  .  .  .  .  .  .  .  .  .  .  .  .  .  .  .  .  .  .  .  .  . 
  .  .  .  .  .  .  .  .  .  .  .  .  .  .  .  .  .  .  .  .  .  .  .  .  .  .  .  .  .  .  .  .  .  .  .  .  .  .  .  .  .  .  .  .  .  .  .  .  .  .  .  .  .  .  .  .  .  .  .  . 
 .  .  .  .  .  .  .  .  .  .  .  .  .  .  .  .  .  .  .  .  .  .  .  .  .  .  .  .  .  .  .  .  .  .  .  .  .  .  .  .  .  .  .  .  .  .  .  .  .  .  .  .  .  .  .  .  .  .  .  . 
  .  .  .  .  .  .  .  .  .  .  .  .  .  .  .  .  .  .  .  .  .  .  .  .  .  .  .  .  .  .  .  .  .  .  .  .  .  .  .  .  .  .  .  .  .  .  .  .  .  .  .  .  .  .  .  .  .  .  .  . 
 .  .  .  .  .  .  .  .  .  .  .  .  .  .  .  .  .  .  .  .  .  .  .  .  .  .  .  .  .  .  .  .  .  .  .  .  .  .  .  .  .  .  .  .  .  .  .  .  .  .  .  .  .  .  .  .  .  .  .  . 
  .  .  .  .  .  .  .  .  .  .  .  .  .  .  .  .  .  .  .  .  .  .  .  .  .  .  .  .  .  .  .  .  .  .  .  .  .  .  .  .  .  .  .  .  .  .  .  .  .  .  .  .  .  .  .  .  .  .  .  . 
 .  .  .  .  .  .  .  .  .  .  .  .  .  .  .  .  .  .  .  .  .  .  .  .  .  .  .  .  .  .  .  .  .  .  .  .  .  .  .  .  .  .  .  .  .  .  .  .  .  .  .  .  .  .  .  .  .  .  .  . 
  .  .  .  .  .  .  .  .  .  .  .  .  .  .  .  .  .  .  .  .  .  .  .  .  .  .  .  .  .  .  .  .  .  .  .  .  .  .  .  .  .  .  .  .  .  .  .  .  .  .  .  .  .  .  .  .  .  .  .  . 
 .  .  .  .  .  .  .  .  .  .  .  .  .  .  .  .  .  .  .  .  .  .  .  .  .  .  .  .  .  .  .  .  .  .  .  .  .  .  .  .  .  .  .  .  .  .  .  .  .  .  .  .  .  .  .  .  .  .  .  . 
  .  .  .  .  .  .  .  .  .  .  .  .  .  .  .  .  .  .  .  .  .  .  .  .  .  .  .  .  .  .  .  .  .  .  .  .  .  .  .  .  .  .  .  .  .  .  .  .  .  .  .  .  .  .  .  .  .  .  .  . 

================================================================================

epoch=115 alive=0 committed=0 clusters=0 largest=0 meanE=0.00 mediumN=73.18
. = empty | [47m[30m u [0m = undetermined | [41m[97m 0 [0m = cluster 0 | [42m[97m 1 [0m = cluster 1 | [43m[30m 2 [0m = cluster 2 | [44m[97m 3 [0m = cluster 3 | [45m[97m 4 [0m = cluster 4 | [46m[30m 5 [0m = cluster 5 | [107m[30m 6 [0m = cluster 6 | [100m[97m 7 [0m = cluster 7
 .  .  .  .  .  .  .  .  .  .  .  .  .  .  .  .  .  .  .  .  .  .  .  .  .  .  .  .  .  .  .  .  .  .  .  .  .  .  .  .  .  .  .  .  .  .  .  .  .  .  .  .  .  .  .  .  .  .  .  . 
  .  .  .  .  .  .  .  .  .  .  .  .  .  .  .  .  .  .  .  .  .  .  .  .  .  .  .  .  .  .  .  .  .  .  .  .  .  .  .  .  .  .  .  .  .  .  .  .  .  .  .  .  .  .  .  .  .  .  .  . 
 .  .  .  .  .  .  .  .  .  .  .  .  .  .  .  .  .  .  .  .  .  .  .  .  .  .  .  .  .  .  .  .  .  .  .  .  .  .  .  .  .  .  .  .  .  .  .  .  .  .  .  .  .  .  .  .  .  .  .  . 
  .  .  .  .  .  .  .  .  .  .  .  .  .  .  .  .  .  .  .  .  .  .  .  .  .  .  .  .  .  .  .  .  .  .  .  .  .  .  .  .  .  .  .  .  .  .  .  .  .  .  .  .  .  .  .  .  .  .  .  . 
 .  .  .  .  .  .  .  .  .  .  .  .  .  .  .  .  .  .  .  .  .  .  .  .  .  .  .  .  .  .  .  .  .  .  .  .  .  .  .  .  .  .  .  .  .  .  .  .  .  .  .  .  .  .  .  .  .  .  .  . 
  .  .  .  .  .  .  .  .  .  .  .  .  .  .  .  .  .  .  .  .  .  .  .  .  .  .  .  .  .  .  .  .  .  .  .  .  .  .  .  .  .  .  .  .  .  .  .  .  .  .  .  .  .  .  .  .  .  .  .  . 
 .  .  .  .  .  .  .  .  .  .  .  .  .  .  .  .  .  .  .  .  .  .  .  .  .  .  .  .  .  .  .  .  .  .  .  .  .  .  .  .  .  .  .  .  .  .  .  .  .  .  .  .  .  .  .  .  .  .  .  . 
  .  .  .  .  .  .  .  .  .  .  .  .  .  .  .  .  .  .  .  .  .  .  .  .  .  .  .  .  .  .  .  .  .  .  .  .  .  .  .  .  .  .  .  .  .  .  .  .  .  .  .  .  .  .  .  .  .  .  .  . 
 .  .  .  .  .  .  .  .  .  .  .  .  .  .  .  .  .  .  .  .  .  .  .  .  .  .  .  .  .  .  .  .  .  .  .  .  .  .  .  .  .  .  .  .  .  .  .  .  .  .  .  .  .  .  .  .  .  .  .  . 
  .  .  .  .  .  .  .  .  .  .  .  .  .  .  .  .  .  .  .  .  .  .  .  .  .  .  .  .  .  .  .  .  .  .  .  .  .  .  .  .  .  .  .  .  .  .  .  .  .  .  .  .  .  .  .  .  .  .  .  . 
 .  .  .  .  .  .  .  .  .  .  .  .  .  .  .  .  .  .  .  .  .  .  .  .  .  .  .  .  .  .  .  .  .  .  .  .  .  .  .  .  .  .  .  .  .  .  .  .  .  .  .  .  .  .  .  .  .  .  .  . 
  .  .  .  .  .  .  .  .  .  .  .  .  .  .  .  .  .  .  .  .  .  .  .  .  .  .  .  .  .  .  .  .  .  .  .  .  .  .  .  .  .  .  .  .  .  .  .  .  .  .  .  .  .  .  .  .  .  .  .  . 
 .  .  .  .  .  .  .  .  .  .  .  .  .  .  .  .  .  .  .  .  .  .  .  .  .  .  .  .  .  .  .  .  .  .  .  .  .  .  .  .  .  .  .  .  .  .  .  .  .  .  .  .  .  .  .  .  .  .  .  . 
  .  .  .  .  .  .  .  .  .  .  .  .  .  .  .  .  .  .  .  .  .  .  .  .  .  .  .  .  .  .  .  .  .  .  .  .  .  .  .  .  .  .  .  .  .  .  .  .  .  .  .  .  .  .  .  .  .  .  .  . 
 .  .  .  .  .  .  .  .  .  .  .  .  .  .  .  .  .  .  .  .  .  .  .  .  .  .  .  .  .  .  .  .  .  .  .  .  .  .  .  .  .  .  .  .  .  .  .  .  .  .  .  .  .  .  .  .  .  .  .  . 
  .  .  .  .  .  .  .  .  .  .  .  .  .  .  .  .  .  .  .  .  .  .  .  .  .  .  .  .  .  .  .  .  .  .  .  .  .  .  .  .  .  .  .  .  .  .  .  .  .  .  .  .  .  .  .  .  .  .  .  . 
 .  .  .  .  .  .  .  .  .  .  .  .  .  .  .  .  .  .  .  .  .  .  .  .  .  .  .  .  .  .  .  .  .  .  .  .  .  .  .  .  .  .  .  .  .  .  .  .  .  .  .  .  .  .  .  .  .  .  .  . 
  .  .  .  .  .  .  .  .  .  .  .  .  .  .  .  .  .  .  .  .  .  .  .  .  .  .  .  .  .  .  .  .  .  .  .  .  .  .  .  .  .  .  .  .  .  .  .  .  .  .  .  .  .  .  .  .  .  .  .  . 
 .  .  .  .  .  .  .  .  .  .  .  .  .  .  .  .  .  .  .  .  .  .  .  .  .  .  .  .  .  .  .  .  .  .  .  .  .  .  .  .  .  .  .  .  .  .  .  .  .  .  .  .  .  .  .  .  .  .  .  . 
  .  .  .  .  .  .  .  .  .  .  .  .  .  .  .  .  .  .  .  .  .  .  .  .  .  .  .  .  .  .  .  .  .  .  .  .  .  .  .  .  .  .  .  .  .  .  .  .  .  .  .  .  .  .  .  .  .  .  .  . 
 .  .  .  .  .  .  .  .  .  .  .  .  .  .  .  .  .  .  .  .  .  .  .  .  .  .  .  .  .  .  .  .  .  .  .  .  .  .  .  .  .  .  .  .  .  .  .  .  .  .  .  .  .  .  .  .  .  .  .  . 
  .  .  .  .  .  .  .  .  .  .  .  .  .  .  .  .  .  .  .  .  .  .  .  .  .  .  .  .  .  .  .  .  .  .  .  .  .  .  .  .  .  .  .  .  .  .  .  .  .  .  .  .  .  .  .  .  .  .  .  . 
 .  .  .  .  .  .  .  .  .  .  .  .  .  .  .  .  .  .  .  .  .  .  .  .  .  .  .  .  .  .  .  .  .  .  .  .  .  .  .  .  .  .  .  .  .  .  .  .  .  .  .  .  .  .  .  .  .  .  .  . 
  .  .  .  .  .  .  .  .  .  .  .  .  .  .  .  .  .  .  .  .  .  .  .  .  .  .  .  .  .  .  .  .  .  .  .  .  .  .  .  .  .  .  .  .  .  .  .  .  .  .  .  .  .  .  .  .  .  .  .  . 
 .  .  .  .  .  .  .  .  .  .  .  .  .  .  .  .  .  .  .  .  .  .  .  .  .  .  .  .  .  .  .  .  .  .  .  .  .  .  .  .  .  .  .  .  .  .  .  .  .  .  .  .  .  .  .  .  .  .  .  . 
  .  .  .  .  .  .  .  .  .  .  .  .  .  .  .  .  .  .  .  .  .  .  .  .  .  .  .  .  .  .  .  .  .  .  .  .  .  .  .  .  .  .  .  .  .  .  .  .  .  .  .  .  .  .  .  .  .  .  .  . 
 .  .  .  .  .  .  .  .  .  .  .  .  .  .  .  .  .  .  .  .  .  .  .  .  .  .  .  .  .  .  .  .  .  .  .  .  .  .  .  .  .  .  .  .  .  .  .  .  .  .  .  .  .  .  .  .  .  .  .  . 
  .  .  .  .  .  .  .  .  .  .  .  .  .  .  .  .  .  .  .  .  .  .  .  .  .  .  .  .  .  .  .  .  .  .  .  .  .  .  .  .  .  .  .  .  .  .  .  .  .  .  .  .  .  .  .  .  .  .  .  . 
 .  .  .  .  .  .  .  .  .  .  .  .  .  .  .  .  .  .  .  .  .  .  .  .  .  .  .  .  .  .  .  .  .  .  .  .  .  .  .  .  .  .  .  .  .  .  .  .  .  .  .  .  .  .  .  .  .  .  .  . 
  .  .  .  .  .  .  .  .  .  .  .  .  .  .  .  .  .  .  .  .  .  .  .  .  .  .  .  .  .  .  .  .  .  .  .  .  .  .  .  .  .  .  .  .  .  .  .  .  .  .  .  .  .  .  .  .  .  .  .  . 
 .  .  .  .  .  .  .  .  .  .  .  .  .  .  .  .  .  .  .  .  .  .  .  .  .  .  .  .  .  .  .  .  .  .  .  .  .  .  .  .  .  .  .  .  .  .  .  .  .  .  .  .  .  .  .  .  .  .  .  . 
  .  .  .  .  .  .  .  .  .  .  .  .  .  .  .  .  .  .  .  .  .  .  .  .  .  .  .  .  .  .  .  .  .  .  .  .  .  .  .  .  .  .  .  .  .  .  .  .  .  .  .  .  .  .  .  .  .  .  .  . 
 .  .  .  .  .  .  .  .  .  .  .  .  .  .  .  .  .  .  .  .  .  .  .  .  .  .  .  .  .  .  .  .  .  .  .  .  .  .  .  .  .  .  .  .  .  .  .  .  .  .  .  .  .  .  .  .  .  .  .  . 
  .  .  .  .  .  .  .  .  .  .  .  .  .  .  .  .  .  .  .  .  .  .  .  .  .  .  .  .  .  .  .  .  .  .  .  .  .  .  .  .  .  .  .  .  .  .  .  .  .  .  .  .  .  .  .  .  .  .  .  . 
 .  .  .  .  .  .  .  .  .  .  .  .  .  .  .  .  .  .  .  .  .  .  .  .  .  .  .  .  .  .  .  .  .  .  .  .  .  .  .  .  .  .  .  .  .  .  .  .  .  .  .  .  .  .  .  .  .  .  .  . 
  .  .  .  .  .  .  .  .  .  .  .  .  .  .  .  .  .  .  .  .  .  .  .  .  .  .  .  .  .  .  .  .  .  .  .  .  .  .  .  .  .  .  .  .  .  .  .  .  .  .  .  .  .  .  .  .  .  .  .  . 
 .  .  .  .  .  .  .  .  .  .  .  .  .  .  .  .  .  .  .  .  .  .  .  .  .  .  .  .  .  .  .  .  .  .  .  .  .  .  .  .  .  .  .  .  .  .  .  .  .  .  .  .  .  .  .  .  .  .  .  . 
  .  .  .  .  .  .  .  .  .  .  .  .  .  .  .  .  .  .  .  .  .  .  .  .  .  .  .  .  .  .  .  .  .  .  .  .  .  .  .  .  .  .  .  .  .  .  .  .  .  .  .  .  .  .  .  .  .  .  .  . 
 .  .  .  .  .  .  .  .  .  .  .  .  .  .  .  .  .  .  .  .  .  .  .  .  .  .  .  .  .  .  .  .  .  .  .  .  .  .  .  .  .  .  .  .  .  .  .  .  .  .  .  .  .  .  .  .  .  .  .  . 
  .  .  .  .  .  .  .  .  .  .  .  .  .  .  .  .  .  .  .  .  .  .  .  .  .  .  .  .  .  .  .  .  .  .  .  .  .  .  .  .  .  .  .  .  .  .  .  .  .  .  .  .  .  .  .  .  .  .  .  . 

================================================================================

epoch=116 alive=0 committed=0 clusters=0 largest=0 meanE=0.00 mediumN=72.45
. = empty | [47m[30m u [0m = undetermined | [41m[97m 0 [0m = cluster 0 | [42m[97m 1 [0m = cluster 1 | [43m[30m 2 [0m = cluster 2 | [44m[97m 3 [0m = cluster 3 | [45m[97m 4 [0m = cluster 4 | [46m[30m 5 [0m = cluster 5 | [107m[30m 6 [0m = cluster 6 | [100m[97m 7 [0m = cluster 7
 .  .  .  .  .  .  .  .  .  .  .  .  .  .  .  .  .  .  .  .  .  .  .  .  .  .  .  .  .  .  .  .  .  .  .  .  .  .  .  .  .  .  .  .  .  .  .  .  .  .  .  .  .  .  .  .  .  .  .  . 
  .  .  .  .  .  .  .  .  .  .  .  .  .  .  .  .  .  .  .  .  .  .  .  .  .  .  .  .  .  .  .  .  .  .  .  .  .  .  .  .  .  .  .  .  .  .  .  .  .  .  .  .  .  .  .  .  .  .  .  . 
 .  .  .  .  .  .  .  .  .  .  .  .  .  .  .  .  .  .  .  .  .  .  .  .  .  .  .  .  .  .  .  .  .  .  .  .  .  .  .  .  .  .  .  .  .  .  .  .  .  .  .  .  .  .  .  .  .  .  .  . 
  .  .  .  .  .  .  .  .  .  .  .  .  .  .  .  .  .  .  .  .  .  .  .  .  .  .  .  .  .  .  .  .  .  .  .  .  .  .  .  .  .  .  .  .  .  .  .  .  .  .  .  .  .  .  .  .  .  .  .  . 
 .  .  .  .  .  .  .  .  .  .  .  .  .  .  .  .  .  .  .  .  .  .  .  .  .  .  .  .  .  .  .  .  .  .  .  .  .  .  .  .  .  .  .  .  .  .  .  .  .  .  .  .  .  .  .  .  .  .  .  . 
  .  .  .  .  .  .  .  .  .  .  .  .  .  .  .  .  .  .  .  .  .  .  .  .  .  .  .  .  .  .  .  .  .  .  .  .  .  .  .  .  .  .  .  .  .  .  .  .  .  .  .  .  .  .  .  .  .  .  .  . 
 .  .  .  .  .  .  .  .  .  .  .  .  .  .  .  .  .  .  .  .  .  .  .  .  .  .  .  .  .  .  .  .  .  .  .  .  .  .  .  .  .  .  .  .  .  .  .  .  .  .  .  .  .  .  .  .  .  .  .  . 
  .  .  .  .  .  .  .  .  .  .  .  .  .  .  .  .  .  .  .  .  .  .  .  .  .  .  .  .  .  .  .  .  .  .  .  .  .  .  .  .  .  .  .  .  .  .  .  .  .  .  .  .  .  .  .  .  .  .  .  . 
 .  .  .  .  .  .  .  .  .  .  .  .  .  .  .  .  .  .  .  .  .  .  .  .  .  .  .  .  .  .  .  .  .  .  .  .  .  .  .  .  .  .  .  .  .  .  .  .  .  .  .  .  .  .  .  .  .  .  .  . 
  .  .  .  .  .  .  .  .  .  .  .  .  .  .  .  .  .  .  .  .  .  .  .  .  .  .  .  .  .  .  .  .  .  .  .  .  .  .  .  .  .  .  .  .  .  .  .  .  .  .  .  .  .  .  .  .  .  .  .  . 
 .  .  .  .  .  .  .  .  .  .  .  .  .  .  .  .  .  .  .  .  .  .  .  .  .  .  .  .  .  .  .  .  .  .  .  .  .  .  .  .  .  .  .  .  .  .  .  .  .  .  .  .  .  .  .  .  .  .  .  . 
  .  .  .  .  .  .  .  .  .  .  .  .  .  .  .  .  .  .  .  .  .  .  .  .  .  .  .  .  .  .  .  .  .  .  .  .  .  .  .  .  .  .  .  .  .  .  .  .  .  .  .  .  .  .  .  .  .  .  .  . 
 .  .  .  .  .  .  .  .  .  .  .  .  .  .  .  .  .  .  .  .  .  .  .  .  .  .  .  .  .  .  .  .  .  .  .  .  .  .  .  .  .  .  .  .  .  .  .  .  .  .  .  .  .  .  .  .  .  .  .  . 
  .  .  .  .  .  .  .  .  .  .  .  .  .  .  .  .  .  .  .  .  .  .  .  .  .  .  .  .  .  .  .  .  .  .  .  .  .  .  .  .  .  .  .  .  .  .  .  .  .  .  .  .  .  .  .  .  .  .  .  . 
 .  .  .  .  .  .  .  .  .  .  .  .  .  .  .  .  .  .  .  .  .  .  .  .  .  .  .  .  .  .  .  .  .  .  .  .  .  .  .  .  .  .  .  .  .  .  .  .  .  .  .  .  .  .  .  .  .  .  .  . 
  .  .  .  .  .  .  .  .  .  .  .  .  .  .  .  .  .  .  .  .  .  .  .  .  .  .  .  .  .  .  .  .  .  .  .  .  .  .  .  .  .  .  .  .  .  .  .  .  .  .  .  .  .  .  .  .  .  .  .  . 
 .  .  .  .  .  .  .  .  .  .  .  .  .  .  .  .  .  .  .  .  .  .  .  .  .  .  .  .  .  .  .  .  .  .  .  .  .  .  .  .  .  .  .  .  .  .  .  .  .  .  .  .  .  .  .  .  .  .  .  . 
  .  .  .  .  .  .  .  .  .  .  .  .  .  .  .  .  .  .  .  .  .  .  .  .  .  .  .  .  .  .  .  .  .  .  .  .  .  .  .  .  .  .  .  .  .  .  .  .  .  .  .  .  .  .  .  .  .  .  .  . 
 .  .  .  .  .  .  .  .  .  .  .  .  .  .  .  .  .  .  .  .  .  .  .  .  .  .  .  .  .  .  .  .  .  .  .  .  .  .  .  .  .  .  .  .  .  .  .  .  .  .  .  .  .  .  .  .  .  .  .  . 
  .  .  .  .  .  .  .  .  .  .  .  .  .  .  .  .  .  .  .  .  .  .  .  .  .  .  .  .  .  .  .  .  .  .  .  .  .  .  .  .  .  .  .  .  .  .  .  .  .  .  .  .  .  .  .  .  .  .  .  . 
 .  .  .  .  .  .  .  .  .  .  .  .  .  .  .  .  .  .  .  .  .  .  .  .  .  .  .  .  .  .  .  .  .  .  .  .  .  .  .  .  .  .  .  .  .  .  .  .  .  .  .  .  .  .  .  .  .  .  .  . 
  .  .  .  .  .  .  .  .  .  .  .  .  .  .  .  .  .  .  .  .  .  .  .  .  .  .  .  .  .  .  .  .  .  .  .  .  .  .  .  .  .  .  .  .  .  .  .  .  .  .  .  .  .  .  .  .  .  .  .  . 
 .  .  .  .  .  .  .  .  .  .  .  .  .  .  .  .  .  .  .  .  .  .  .  .  .  .  .  .  .  .  .  .  .  .  .  .  .  .  .  .  .  .  .  .  .  .  .  .  .  .  .  .  .  .  .  .  .  .  .  . 
  .  .  .  .  .  .  .  .  .  .  .  .  .  .  .  .  .  .  .  .  .  .  .  .  .  .  .  .  .  .  .  .  .  .  .  .  .  .  .  .  .  .  .  .  .  .  .  .  .  .  .  .  .  .  .  .  .  .  .  . 
 .  .  .  .  .  .  .  .  .  .  .  .  .  .  .  .  .  .  .  .  .  .  .  .  .  .  .  .  .  .  .  .  .  .  .  .  .  .  .  .  .  .  .  .  .  .  .  .  .  .  .  .  .  .  .  .  .  .  .  . 
  .  .  .  .  .  .  .  .  .  .  .  .  .  .  .  .  .  .  .  .  .  .  .  .  .  .  .  .  .  .  .  .  .  .  .  .  .  .  .  .  .  .  .  .  .  .  .  .  .  .  .  .  .  .  .  .  .  .  .  . 
 .  .  .  .  .  .  .  .  .  .  .  .  .  .  .  .  .  .  .  .  .  .  .  .  .  .  .  .  .  .  .  .  .  .  .  .  .  .  .  .  .  .  .  .  .  .  .  .  .  .  .  .  .  .  .  .  .  .  .  . 
  .  .  .  .  .  .  .  .  .  .  .  .  .  .  .  .  .  .  .  .  .  .  .  .  .  .  .  .  .  .  .  .  .  .  .  .  .  .  .  .  .  .  .  .  .  .  .  .  .  .  .  .  .  .  .  .  .  .  .  . 
 .  .  .  .  .  .  .  .  .  .  .  .  .  .  .  .  .  .  .  .  .  .  .  .  .  .  .  .  .  .  .  .  .  .  .  .  .  .  .  .  .  .  .  .  .  .  .  .  .  .  .  .  .  .  .  .  .  .  .  . 
  .  .  .  .  .  .  .  .  .  .  .  .  .  .  .  .  .  .  .  .  .  .  .  .  .  .  .  .  .  .  .  .  .  .  .  .  .  .  .  .  .  .  .  .  .  .  .  .  .  .  .  .  .  .  .  .  .  .  .  . 
 .  .  .  .  .  .  .  .  .  .  .  .  .  .  .  .  .  .  .  .  .  .  .  .  .  .  .  .  .  .  .  .  .  .  .  .  .  .  .  .  .  .  .  .  .  .  .  .  .  .  .  .  .  .  .  .  .  .  .  . 
  .  .  .  .  .  .  .  .  .  .  .  .  .  .  .  .  .  .  .  .  .  .  .  .  .  .  .  .  .  .  .  .  .  .  .  .  .  .  .  .  .  .  .  .  .  .  .  .  .  .  .  .  .  .  .  .  .  .  .  . 
 .  .  .  .  .  .  .  .  .  .  .  .  .  .  .  .  .  .  .  .  .  .  .  .  .  .  .  .  .  .  .  .  .  .  .  .  .  .  .  .  .  .  .  .  .  .  .  .  .  .  .  .  .  .  .  .  .  .  .  . 
  .  .  .  .  .  .  .  .  .  .  .  .  .  .  .  .  .  .  .  .  .  .  .  .  .  .  .  .  .  .  .  .  .  .  .  .  .  .  .  .  .  .  .  .  .  .  .  .  .  .  .  .  .  .  .  .  .  .  .  . 
 .  .  .  .  .  .  .  .  .  .  .  .  .  .  .  .  .  .  .  .  .  .  .  .  .  .  .  .  .  .  .  .  .  .  .  .  .  .  .  .  .  .  .  .  .  .  .  .  .  .  .  .  .  .  .  .  .  .  .  . 
  .  .  .  .  .  .  .  .  .  .  .  .  .  .  .  .  .  .  .  .  .  .  .  .  .  .  .  .  .  .  .  .  .  .  .  .  .  .  .  .  .  .  .  .  .  .  .  .  .  .  .  .  .  .  .  .  .  .  .  . 
 .  .  .  .  .  .  .  .  .  .  .  .  .  .  .  .  .  .  .  .  .  .  .  .  .  .  .  .  .  .  .  .  .  .  .  .  .  .  .  .  .  .  .  .  .  .  .  .  .  .  .  .  .  .  .  .  .  .  .  . 
  .  .  .  .  .  .  .  .  .  .  .  .  .  .  .  .  .  .  .  .  .  .  .  .  .  .  .  .  .  .  .  .  .  .  .  .  .  .  .  .  .  .  .  .  .  .  .  .  .  .  .  .  .  .  .  .  .  .  .  . 
 .  .  .  .  .  .  .  .  .  .  .  .  .  .  .  .  .  .  .  .  .  .  .  .  .  .  .  .  .  .  .  .  .  .  .  .  .  .  .  .  .  .  .  .  .  .  .  .  .  .  .  .  .  .  .  .  .  .  .  . 
  .  .  .  .  .  .  .  .  .  .  .  .  .  .  .  .  .  .  .  .  .  .  .  .  .  .  .  .  .  .  .  .  .  .  .  .  .  .  .  .  .  .  .  .  .  .  .  .  .  .  .  .  .  .  .  .  .  .  .  . 

================================================================================

epoch=117 alive=0 committed=0 clusters=0 largest=0 meanE=0.00 mediumN=71.73
. = empty | [47m[30m u [0m = undetermined | [41m[97m 0 [0m = cluster 0 | [42m[97m 1 [0m = cluster 1 | [43m[30m 2 [0m = cluster 2 | [44m[97m 3 [0m = cluster 3 | [45m[97m 4 [0m = cluster 4 | [46m[30m 5 [0m = cluster 5 | [107m[30m 6 [0m = cluster 6 | [100m[97m 7 [0m = cluster 7
 .  .  .  .  .  .  .  .  .  .  .  .  .  .  .  .  .  .  .  .  .  .  .  .  .  .  .  .  .  .  .  .  .  .  .  .  .  .  .  .  .  .  .  .  .  .  .  .  .  .  .  .  .  .  .  .  .  .  .  . 
  .  .  .  .  .  .  .  .  .  .  .  .  .  .  .  .  .  .  .  .  .  .  .  .  .  .  .  .  .  .  .  .  .  .  .  .  .  .  .  .  .  .  .  .  .  .  .  .  .  .  .  .  .  .  .  .  .  .  .  . 
 .  .  .  .  .  .  .  .  .  .  .  .  .  .  .  .  .  .  .  .  .  .  .  .  .  .  .  .  .  .  .  .  .  .  .  .  .  .  .  .  .  .  .  .  .  .  .  .  .  .  .  .  .  .  .  .  .  .  .  . 
  .  .  .  .  .  .  .  .  .  .  .  .  .  .  .  .  .  .  .  .  .  .  .  .  .  .  .  .  .  .  .  .  .  .  .  .  .  .  .  .  .  .  .  .  .  .  .  .  .  .  .  .  .  .  .  .  .  .  .  . 
 .  .  .  .  .  .  .  .  .  .  .  .  .  .  .  .  .  .  .  .  .  .  .  .  .  .  .  .  .  .  .  .  .  .  .  .  .  .  .  .  .  .  .  .  .  .  .  .  .  .  .  .  .  .  .  .  .  .  .  . 
  .  .  .  .  .  .  .  .  .  .  .  .  .  .  .  .  .  .  .  .  .  .  .  .  .  .  .  .  .  .  .  .  .  .  .  .  .  .  .  .  .  .  .  .  .  .  .  .  .  .  .  .  .  .  .  .  .  .  .  . 
 .  .  .  .  .  .  .  .  .  .  .  .  .  .  .  .  .  .  .  .  .  .  .  .  .  .  .  .  .  .  .  .  .  .  .  .  .  .  .  .  .  .  .  .  .  .  .  .  .  .  .  .  .  .  .  .  .  .  .  . 
  .  .  .  .  .  .  .  .  .  .  .  .  .  .  .  .  .  .  .  .  .  .  .  .  .  .  .  .  .  .  .  .  .  .  .  .  .  .  .  .  .  .  .  .  .  .  .  .  .  .  .  .  .  .  .  .  .  .  .  . 
 .  .  .  .  .  .  .  .  .  .  .  .  .  .  .  .  .  .  .  .  .  .  .  .  .  .  .  .  .  .  .  .  .  .  .  .  .  .  .  .  .  .  .  .  .  .  .  .  .  .  .  .  .  .  .  .  .  .  .  . 
  .  .  .  .  .  .  .  .  .  .  .  .  .  .  .  .  .  .  .  .  .  .  .  .  .  .  .  .  .  .  .  .  .  .  .  .  .  .  .  .  .  .  .  .  .  .  .  .  .  .  .  .  .  .  .  .  .  .  .  . 
 .  .  .  .  .  .  .  .  .  .  .  .  .  .  .  .  .  .  .  .  .  .  .  .  .  .  .  .  .  .  .  .  .  .  .  .  .  .  .  .  .  .  .  .  .  .  .  .  .  .  .  .  .  .  .  .  .  .  .  . 
  .  .  .  .  .  .  .  .  .  .  .  .  .  .  .  .  .  .  .  .  .  .  .  .  .  .  .  .  .  .  .  .  .  .  .  .  .  .  .  .  .  .  .  .  .  .  .  .  .  .  .  .  .  .  .  .  .  .  .  . 
 .  .  .  .  .  .  .  .  .  .  .  .  .  .  .  .  .  .  .  .  .  .  .  .  .  .  .  .  .  .  .  .  .  .  .  .  .  .  .  .  .  .  .  .  .  .  .  .  .  .  .  .  .  .  .  .  .  .  .  . 
  .  .  .  .  .  .  .  .  .  .  .  .  .  .  .  .  .  .  .  .  .  .  .  .  .  .  .  .  .  .  .  .  .  .  .  .  .  .  .  .  .  .  .  .  .  .  .  .  .  .  .  .  .  .  .  .  .  .  .  . 
 .  .  .  .  .  .  .  .  .  .  .  .  .  .  .  .  .  .  .  .  .  .  .  .  .  .  .  .  .  .  .  .  .  .  .  .  .  .  .  .  .  .  .  .  .  .  .  .  .  .  .  .  .  .  .  .  .  .  .  . 
  .  .  .  .  .  .  .  .  .  .  .  .  .  .  .  .  .  .  .  .  .  .  .  .  .  .  .  .  .  .  .  .  .  .  .  .  .  .  .  .  .  .  .  .  .  .  .  .  .  .  .  .  .  .  .  .  .  .  .  . 
 .  .  .  .  .  .  .  .  .  .  .  .  .  .  .  .  .  .  .  .  .  .  .  .  .  .  .  .  .  .  .  .  .  .  .  .  .  .  .  .  .  .  .  .  .  .  .  .  .  .  .  .  .  .  .  .  .  .  .  . 
  .  .  .  .  .  .  .  .  .  .  .  .  .  .  .  .  .  .  .  .  .  .  .  .  .  .  .  .  .  .  .  .  .  .  .  .  .  .  .  .  .  .  .  .  .  .  .  .  .  .  .  .  .  .  .  .  .  .  .  . 
 .  .  .  .  .  .  .  .  .  .  .  .  .  .  .  .  .  .  .  .  .  .  .  .  .  .  .  .  .  .  .  .  .  .  .  .  .  .  .  .  .  .  .  .  .  .  .  .  .  .  .  .  .  .  .  .  .  .  .  . 
  .  .  .  .  .  .  .  .  .  .  .  .  .  .  .  .  .  .  .  .  .  .  .  .  .  .  .  .  .  .  .  .  .  .  .  .  .  .  .  .  .  .  .  .  .  .  .  .  .  .  .  .  .  .  .  .  .  .  .  . 
 .  .  .  .  .  .  .  .  .  .  .  .  .  .  .  .  .  .  .  .  .  .  .  .  .  .  .  .  .  .  .  .  .  .  .  .  .  .  .  .  .  .  .  .  .  .  .  .  .  .  .  .  .  .  .  .  .  .  .  . 
  .  .  .  .  .  .  .  .  .  .  .  .  .  .  .  .  .  .  .  .  .  .  .  .  .  .  .  .  .  .  .  .  .  .  .  .  .  .  .  .  .  .  .  .  .  .  .  .  .  .  .  .  .  .  .  .  .  .  .  . 
 .  .  .  .  .  .  .  .  .  .  .  .  .  .  .  .  .  .  .  .  .  .  .  .  .  .  .  .  .  .  .  .  .  .  .  .  .  .  .  .  .  .  .  .  .  .  .  .  .  .  .  .  .  .  .  .  .  .  .  . 
  .  .  .  .  .  .  .  .  .  .  .  .  .  .  .  .  .  .  .  .  .  .  .  .  .  .  .  .  .  .  .  .  .  .  .  .  .  .  .  .  .  .  .  .  .  .  .  .  .  .  .  .  .  .  .  .  .  .  .  . 
 .  .  .  .  .  .  .  .  .  .  .  .  .  .  .  .  .  .  .  .  .  .  .  .  .  .  .  .  .  .  .  .  .  .  .  .  .  .  .  .  .  .  .  .  .  .  .  .  .  .  .  .  .  .  .  .  .  .  .  . 
  .  .  .  .  .  .  .  .  .  .  .  .  .  .  .  .  .  .  .  .  .  .  .  .  .  .  .  .  .  .  .  .  .  .  .  .  .  .  .  .  .  .  .  .  .  .  .  .  .  .  .  .  .  .  .  .  .  .  .  . 
 .  .  .  .  .  .  .  .  .  .  .  .  .  .  .  .  .  .  .  .  .  .  .  .  .  .  .  .  .  .  .  .  .  .  .  .  .  .  .  .  .  .  .  .  .  .  .  .  .  .  .  .  .  .  .  .  .  .  .  . 
  .  .  .  .  .  .  .  .  .  .  .  .  .  .  .  .  .  .  .  .  .  .  .  .  .  .  .  .  .  .  .  .  .  .  .  .  .  .  .  .  .  .  .  .  .  .  .  .  .  .  .  .  .  .  .  .  .  .  .  . 
 .  .  .  .  .  .  .  .  .  .  .  .  .  .  .  .  .  .  .  .  .  .  .  .  .  .  .  .  .  .  .  .  .  .  .  .  .  .  .  .  .  .  .  .  .  .  .  .  .  .  .  .  .  .  .  .  .  .  .  . 
  .  .  .  .  .  .  .  .  .  .  .  .  .  .  .  .  .  .  .  .  .  .  .  .  .  .  .  .  .  .  .  .  .  .  .  .  .  .  .  .  .  .  .  .  .  .  .  .  .  .  .  .  .  .  .  .  .  .  .  . 
 .  .  .  .  .  .  .  .  .  .  .  .  .  .  .  .  .  .  .  .  .  .  .  .  .  .  .  .  .  .  .  .  .  .  .  .  .  .  .  .  .  .  .  .  .  .  .  .  .  .  .  .  .  .  .  .  .  .  .  . 
  .  .  .  .  .  .  .  .  .  .  .  .  .  .  .  .  .  .  .  .  .  .  .  .  .  .  .  .  .  .  .  .  .  .  .  .  .  .  .  .  .  .  .  .  .  .  .  .  .  .  .  .  .  .  .  .  .  .  .  . 
 .  .  .  .  .  .  .  .  .  .  .  .  .  .  .  .  .  .  .  .  .  .  .  .  .  .  .  .  .  .  .  .  .  .  .  .  .  .  .  .  .  .  .  .  .  .  .  .  .  .  .  .  .  .  .  .  .  .  .  . 
  .  .  .  .  .  .  .  .  .  .  .  .  .  .  .  .  .  .  .  .  .  .  .  .  .  .  .  .  .  .  .  .  .  .  .  .  .  .  .  .  .  .  .  .  .  .  .  .  .  .  .  .  .  .  .  .  .  .  .  . 
 .  .  .  .  .  .  .  .  .  .  .  .  .  .  .  .  .  .  .  .  .  .  .  .  .  .  .  .  .  .  .  .  .  .  .  .  .  .  .  .  .  .  .  .  .  .  .  .  .  .  .  .  .  .  .  .  .  .  .  . 
  .  .  .  .  .  .  .  .  .  .  .  .  .  .  .  .  .  .  .  .  .  .  .  .  .  .  .  .  .  .  .  .  .  .  .  .  .  .  .  .  .  .  .  .  .  .  .  .  .  .  .  .  .  .  .  .  .  .  .  . 
 .  .  .  .  .  .  .  .  .  .  .  .  .  .  .  .  .  .  .  .  .  .  .  .  .  .  .  .  .  .  .  .  .  .  .  .  .  .  .  .  .  .  .  .  .  .  .  .  .  .  .  .  .  .  .  .  .  .  .  . 
  .  .  .  .  .  .  .  .  .  .  .  .  .  .  .  .  .  .  .  .  .  .  .  .  .  .  .  .  .  .  .  .  .  .  .  .  .  .  .  .  .  .  .  .  .  .  .  .  .  .  .  .  .  .  .  .  .  .  .  . 
 .  .  .  .  .  .  .  .  .  .  .  .  .  .  .  .  .  .  .  .  .  .  .  .  .  .  .  .  .  .  .  .  .  .  .  .  .  .  .  .  .  .  .  .  .  .  .  .  .  .  .  .  .  .  .  .  .  .  .  . 
  .  .  .  .  .  .  .  .  .  .  .  .  .  .  .  .  .  .  .  .  .  .  .  .  .  .  .  .  .  .  .  .  .  .  .  .  .  .  .  .  .  .  .  .  .  .  .  .  .  .  .  .  .  .  .  .  .  .  .  . 

================================================================================

epoch=118 alive=0 committed=0 clusters=0 largest=0 meanE=0.00 mediumN=71.01
. = empty | [47m[30m u [0m = undetermined | [41m[97m 0 [0m = cluster 0 | [42m[97m 1 [0m = cluster 1 | [43m[30m 2 [0m = cluster 2 | [44m[97m 3 [0m = cluster 3 | [45m[97m 4 [0m = cluster 4 | [46m[30m 5 [0m = cluster 5 | [107m[30m 6 [0m = cluster 6 | [100m[97m 7 [0m = cluster 7
 .  .  .  .  .  .  .  .  .  .  .  .  .  .  .  .  .  .  .  .  .  .  .  .  .  .  .  .  .  .  .  .  .  .  .  .  .  .  .  .  .  .  .  .  .  .  .  .  .  .  .  .  .  .  .  .  .  .  .  . 
  .  .  .  .  .  .  .  .  .  .  .  .  .  .  .  .  .  .  .  .  .  .  .  .  .  .  .  .  .  .  .  .  .  .  .  .  .  .  .  .  .  .  .  .  .  .  .  .  .  .  .  .  .  .  .  .  .  .  .  . 
 .  .  .  .  .  .  .  .  .  .  .  .  .  .  .  .  .  .  .  .  .  .  .  .  .  .  .  .  .  .  .  .  .  .  .  .  .  .  .  .  .  .  .  .  .  .  .  .  .  .  .  .  .  .  .  .  .  .  .  . 
  .  .  .  .  .  .  .  .  .  .  .  .  .  .  .  .  .  .  .  .  .  .  .  .  .  .  .  .  .  .  .  .  .  .  .  .  .  .  .  .  .  .  .  .  .  .  .  .  .  .  .  .  .  .  .  .  .  .  .  . 
 .  .  .  .  .  .  .  .  .  .  .  .  .  .  .  .  .  .  .  .  .  .  .  .  .  .  .  .  .  .  .  .  .  .  .  .  .  .  .  .  .  .  .  .  .  .  .  .  .  .  .  .  .  .  .  .  .  .  .  . 
  .  .  .  .  .  .  .  .  .  .  .  .  .  .  .  .  .  .  .  .  .  .  .  .  .  .  .  .  .  .  .  .  .  .  .  .  .  .  .  .  .  .  .  .  .  .  .  .  .  .  .  .  .  .  .  .  .  .  .  . 
 .  .  .  .  .  .  .  .  .  .  .  .  .  .  .  .  .  .  .  .  .  .  .  .  .  .  .  .  .  .  .  .  .  .  .  .  .  .  .  .  .  .  .  .  .  .  .  .  .  .  .  .  .  .  .  .  .  .  .  . 
  .  .  .  .  .  .  .  .  .  .  .  .  .  .  .  .  .  .  .  .  .  .  .  .  .  .  .  .  .  .  .  .  .  .  .  .  .  .  .  .  .  .  .  .  .  .  .  .  .  .  .  .  .  .  .  .  .  .  .  . 
 .  .  .  .  .  .  .  .  .  .  .  .  .  .  .  .  .  .  .  .  .  .  .  .  .  .  .  .  .  .  .  .  .  .  .  .  .  .  .  .  .  .  .  .  .  .  .  .  .  .  .  .  .  .  .  .  .  .  .  . 
  .  .  .  .  .  .  .  .  .  .  .  .  .  .  .  .  .  .  .  .  .  .  .  .  .  .  .  .  .  .  .  .  .  .  .  .  .  .  .  .  .  .  .  .  .  .  .  .  .  .  .  .  .  .  .  .  .  .  .  . 
 .  .  .  .  .  .  .  .  .  .  .  .  .  .  .  .  .  .  .  .  .  .  .  .  .  .  .  .  .  .  .  .  .  .  .  .  .  .  .  .  .  .  .  .  .  .  .  .  .  .  .  .  .  .  .  .  .  .  .  . 
  .  .  .  .  .  .  .  .  .  .  .  .  .  .  .  .  .  .  .  .  .  .  .  .  .  .  .  .  .  .  .  .  .  .  .  .  .  .  .  .  .  .  .  .  .  .  .  .  .  .  .  .  .  .  .  .  .  .  .  . 
 .  .  .  .  .  .  .  .  .  .  .  .  .  .  .  .  .  .  .  .  .  .  .  .  .  .  .  .  .  .  .  .  .  .  .  .  .  .  .  .  .  .  .  .  .  .  .  .  .  .  .  .  .  .  .  .  .  .  .  . 
  .  .  .  .  .  .  .  .  .  .  .  .  .  .  .  .  .  .  .  .  .  .  .  .  .  .  .  .  .  .  .  .  .  .  .  .  .  .  .  .  .  .  .  .  .  .  .  .  .  .  .  .  .  .  .  .  .  .  .  . 
 .  .  .  .  .  .  .  .  .  .  .  .  .  .  .  .  .  .  .  .  .  .  .  .  .  .  .  .  .  .  .  .  .  .  .  .  .  .  .  .  .  .  .  .  .  .  .  .  .  .  .  .  .  .  .  .  .  .  .  . 
  .  .  .  .  .  .  .  .  .  .  .  .  .  .  .  .  .  .  .  .  .  .  .  .  .  .  .  .  .  .  .  .  .  .  .  .  .  .  .  .  .  .  .  .  .  .  .  .  .  .  .  .  .  .  .  .  .  .  .  . 
 .  .  .  .  .  .  .  .  .  .  .  .  .  .  .  .  .  .  .  .  .  .  .  .  .  .  .  .  .  .  .  .  .  .  .  .  .  .  .  .  .  .  .  .  .  .  .  .  .  .  .  .  .  .  .  .  .  .  .  . 
  .  .  .  .  .  .  .  .  .  .  .  .  .  .  .  .  .  .  .  .  .  .  .  .  .  .  .  .  .  .  .  .  .  .  .  .  .  .  .  .  .  .  .  .  .  .  .  .  .  .  .  .  .  .  .  .  .  .  .  . 
 .  .  .  .  .  .  .  .  .  .  .  .  .  .  .  .  .  .  .  .  .  .  .  .  .  .  .  .  .  .  .  .  .  .  .  .  .  .  .  .  .  .  .  .  .  .  .  .  .  .  .  .  .  .  .  .  .  .  .  . 
  .  .  .  .  .  .  .  .  .  .  .  .  .  .  .  .  .  .  .  .  .  .  .  .  .  .  .  .  .  .  .  .  .  .  .  .  .  .  .  .  .  .  .  .  .  .  .  .  .  .  .  .  .  .  .  .  .  .  .  . 
 .  .  .  .  .  .  .  .  .  .  .  .  .  .  .  .  .  .  .  .  .  .  .  .  .  .  .  .  .  .  .  .  .  .  .  .  .  .  .  .  .  .  .  .  .  .  .  .  .  .  .  .  .  .  .  .  .  .  .  . 
  .  .  .  .  .  .  .  .  .  .  .  .  .  .  .  .  .  .  .  .  .  .  .  .  .  .  .  .  .  .  .  .  .  .  .  .  .  .  .  .  .  .  .  .  .  .  .  .  .  .  .  .  .  .  .  .  .  .  .  . 
 .  .  .  .  .  .  .  .  .  .  .  .  .  .  .  .  .  .  .  .  .  .  .  .  .  .  .  .  .  .  .  .  .  .  .  .  .  .  .  .  .  .  .  .  .  .  .  .  .  .  .  .  .  .  .  .  .  .  .  . 
  .  .  .  .  .  .  .  .  .  .  .  .  .  .  .  .  .  .  .  .  .  .  .  .  .  .  .  .  .  .  .  .  .  .  .  .  .  .  .  .  .  .  .  .  .  .  .  .  .  .  .  .  .  .  .  .  .  .  .  . 
 .  .  .  .  .  .  .  .  .  .  .  .  .  .  .  .  .  .  .  .  .  .  .  .  .  .  .  .  .  .  .  .  .  .  .  .  .  .  .  .  .  .  .  .  .  .  .  .  .  .  .  .  .  .  .  .  .  .  .  . 
  .  .  .  .  .  .  .  .  .  .  .  .  .  .  .  .  .  .  .  .  .  .  .  .  .  .  .  .  .  .  .  .  .  .  .  .  .  .  .  .  .  .  .  .  .  .  .  .  .  .  .  .  .  .  .  .  .  .  .  . 
 .  .  .  .  .  .  .  .  .  .  .  .  .  .  .  .  .  .  .  .  .  .  .  .  .  .  .  .  .  .  .  .  .  .  .  .  .  .  .  .  .  .  .  .  .  .  .  .  .  .  .  .  .  .  .  .  .  .  .  . 
  .  .  .  .  .  .  .  .  .  .  .  .  .  .  .  .  .  .  .  .  .  .  .  .  .  .  .  .  .  .  .  .  .  .  .  .  .  .  .  .  .  .  .  .  .  .  .  .  .  .  .  .  .  .  .  .  .  .  .  . 
 .  .  .  .  .  .  .  .  .  .  .  .  .  .  .  .  .  .  .  .  .  .  .  .  .  .  .  .  .  .  .  .  .  .  .  .  .  .  .  .  .  .  .  .  .  .  .  .  .  .  .  .  .  .  .  .  .  .  .  . 
  .  .  .  .  .  .  .  .  .  .  .  .  .  .  .  .  .  .  .  .  .  .  .  .  .  .  .  .  .  .  .  .  .  .  .  .  .  .  .  .  .  .  .  .  .  .  .  .  .  .  .  .  .  .  .  .  .  .  .  . 
 .  .  .  .  .  .  .  .  .  .  .  .  .  .  .  .  .  .  .  .  .  .  .  .  .  .  .  .  .  .  .  .  .  .  .  .  .  .  .  .  .  .  .  .  .  .  .  .  .  .  .  .  .  .  .  .  .  .  .  . 
  .  .  .  .  .  .  .  .  .  .  .  .  .  .  .  .  .  .  .  .  .  .  .  .  .  .  .  .  .  .  .  .  .  .  .  .  .  .  .  .  .  .  .  .  .  .  .  .  .  .  .  .  .  .  .  .  .  .  .  . 
 .  .  .  .  .  .  .  .  .  .  .  .  .  .  .  .  .  .  .  .  .  .  .  .  .  .  .  .  .  .  .  .  .  .  .  .  .  .  .  .  .  .  .  .  .  .  .  .  .  .  .  .  .  .  .  .  .  .  .  . 
  .  .  .  .  .  .  .  .  .  .  .  .  .  .  .  .  .  .  .  .  .  .  .  .  .  .  .  .  .  .  .  .  .  .  .  .  .  .  .  .  .  .  .  .  .  .  .  .  .  .  .  .  .  .  .  .  .  .  .  . 
 .  .  .  .  .  .  .  .  .  .  .  .  .  .  .  .  .  .  .  .  .  .  .  .  .  .  .  .  .  .  .  .  .  .  .  .  .  .  .  .  .  .  .  .  .  .  .  .  .  .  .  .  .  .  .  .  .  .  .  . 
  .  .  .  .  .  .  .  .  .  .  .  .  .  .  .  .  .  .  .  .  .  .  .  .  .  .  .  .  .  .  .  .  .  .  .  .  .  .  .  .  .  .  .  .  .  .  .  .  .  .  .  .  .  .  .  .  .  .  .  . 
 .  .  .  .  .  .  .  .  .  .  .  .  .  .  .  .  .  .  .  .  .  .  .  .  .  .  .  .  .  .  .  .  .  .  .  .  .  .  .  .  .  .  .  .  .  .  .  .  .  .  .  .  .  .  .  .  .  .  .  . 
  .  .  .  .  .  .  .  .  .  .  .  .  .  .  .  .  .  .  .  .  .  .  .  .  .  .  .  .  .  .  .  .  .  .  .  .  .  .  .  .  .  .  .  .  .  .  .  .  .  .  .  .  .  .  .  .  .  .  .  . 
 .  .  .  .  .  .  .  .  .  .  .  .  .  .  .  .  .  .  .  .  .  .  .  .  .  .  .  .  .  .  .  .  .  .  .  .  .  .  .  .  .  .  .  .  .  .  .  .  .  .  .  .  .  .  .  .  .  .  .  . 
  .  .  .  .  .  .  .  .  .  .  .  .  .  .  .  .  .  .  .  .  .  .  .  .  .  .  .  .  .  .  .  .  .  .  .  .  .  .  .  .  .  .  .  .  .  .  .  .  .  .  .  .  .  .  .  .  .  .  .  . 

================================================================================

epoch=119 alive=0 committed=0 clusters=0 largest=0 meanE=0.00 mediumN=70.30
. = empty | [47m[30m u [0m = undetermined | [41m[97m 0 [0m = cluster 0 | [42m[97m 1 [0m = cluster 1 | [43m[30m 2 [0m = cluster 2 | [44m[97m 3 [0m = cluster 3 | [45m[97m 4 [0m = cluster 4 | [46m[30m 5 [0m = cluster 5 | [107m[30m 6 [0m = cluster 6 | [100m[97m 7 [0m = cluster 7
 .  .  .  .  .  .  .  .  .  .  .  .  .  .  .  .  .  .  .  .  .  .  .  .  .  .  .  .  .  .  .  .  .  .  .  .  .  .  .  .  .  .  .  .  .  .  .  .  .  .  .  .  .  .  .  .  .  .  .  . 
  .  .  .  .  .  .  .  .  .  .  .  .  .  .  .  .  .  .  .  .  .  .  .  .  .  .  .  .  .  .  .  .  .  .  .  .  .  .  .  .  .  .  .  .  .  .  .  .  .  .  .  .  .  .  .  .  .  .  .  . 
 .  .  .  .  .  .  .  .  .  .  .  .  .  .  .  .  .  .  .  .  .  .  .  .  .  .  .  .  .  .  .  .  .  .  .  .  .  .  .  .  .  .  .  .  .  .  .  .  .  .  .  .  .  .  .  .  .  .  .  . 
  .  .  .  .  .  .  .  .  .  .  .  .  .  .  .  .  .  .  .  .  .  .  .  .  .  .  .  .  .  .  .  .  .  .  .  .  .  .  .  .  .  .  .  .  .  .  .  .  .  .  .  .  .  .  .  .  .  .  .  . 
 .  .  .  .  .  .  .  .  .  .  .  .  .  .  .  .  .  .  .  .  .  .  .  .  .  .  .  .  .  .  .  .  .  .  .  .  .  .  .  .  .  .  .  .  .  .  .  .  .  .  .  .  .  .  .  .  .  .  .  . 
  .  .  .  .  .  .  .  .  .  .  .  .  .  .  .  .  .  .  .  .  .  .  .  .  .  .  .  .  .  .  .  .  .  .  .  .  .  .  .  .  .  .  .  .  .  .  .  .  .  .  .  .  .  .  .  .  .  .  .  . 
 .  .  .  .  .  .  .  .  .  .  .  .  .  .  .  .  .  .  .  .  .  .  .  .  .  .  .  .  .  .  .  .  .  .  .  .  .  .  .  .  .  .  .  .  .  .  .  .  .  .  .  .  .  .  .  .  .  .  .  . 
  .  .  .  .  .  .  .  .  .  .  .  .  .  .  .  .  .  .  .  .  .  .  .  .  .  .  .  .  .  .  .  .  .  .  .  .  .  .  .  .  .  .  .  .  .  .  .  .  .  .  .  .  .  .  .  .  .  .  .  . 
 .  .  .  .  .  .  .  .  .  .  .  .  .  .  .  .  .  .  .  .  .  .  .  .  .  .  .  .  .  .  .  .  .  .  .  .  .  .  .  .  .  .  .  .  .  .  .  .  .  .  .  .  .  .  .  .  .  .  .  . 
  .  .  .  .  .  .  .  .  .  .  .  .  .  .  .  .  .  .  .  .  .  .  .  .  .  .  .  .  .  .  .  .  .  .  .  .  .  .  .  .  .  .  .  .  .  .  .  .  .  .  .  .  .  .  .  .  .  .  .  . 
 .  .  .  .  .  .  .  .  .  .  .  .  .  .  .  .  .  .  .  .  .  .  .  .  .  .  .  .  .  .  .  .  .  .  .  .  .  .  .  .  .  .  .  .  .  .  .  .  .  .  .  .  .  .  .  .  .  .  .  . 
  .  .  .  .  .  .  .  .  .  .  .  .  .  .  .  .  .  .  .  .  .  .  .  .  .  .  .  .  .  .  .  .  .  .  .  .  .  .  .  .  .  .  .  .  .  .  .  .  .  .  .  .  .  .  .  .  .  .  .  . 
 .  .  .  .  .  .  .  .  .  .  .  .  .  .  .  .  .  .  .  .  .  .  .  .  .  .  .  .  .  .  .  .  .  .  .  .  .  .  .  .  .  .  .  .  .  .  .  .  .  .  .  .  .  .  .  .  .  .  .  . 
  .  .  .  .  .  .  .  .  .  .  .  .  .  .  .  .  .  .  .  .  .  .  .  .  .  .  .  .  .  .  .  .  .  .  .  .  .  .  .  .  .  .  .  .  .  .  .  .  .  .  .  .  .  .  .  .  .  .  .  . 
 .  .  .  .  .  .  .  .  .  .  .  .  .  .  .  .  .  .  .  .  .  .  .  .  .  .  .  .  .  .  .  .  .  .  .  .  .  .  .  .  .  .  .  .  .  .  .  .  .  .  .  .  .  .  .  .  .  .  .  . 
  .  .  .  .  .  .  .  .  .  .  .  .  .  .  .  .  .  .  .  .  .  .  .  .  .  .  .  .  .  .  .  .  .  .  .  .  .  .  .  .  .  .  .  .  .  .  .  .  .  .  .  .  .  .  .  .  .  .  .  . 
 .  .  .  .  .  .  .  .  .  .  .  .  .  .  .  .  .  .  .  .  .  .  .  .  .  .  .  .  .  .  .  .  .  .  .  .  .  .  .  .  .  .  .  .  .  .  .  .  .  .  .  .  .  .  .  .  .  .  .  . 
  .  .  .  .  .  .  .  .  .  .  .  .  .  .  .  .  .  .  .  .  .  .  .  .  .  .  .  .  .  .  .  .  .  .  .  .  .  .  .  .  .  .  .  .  .  .  .  .  .  .  .  .  .  .  .  .  .  .  .  . 
 .  .  .  .  .  .  .  .  .  .  .  .  .  .  .  .  .  .  .  .  .  .  .  .  .  .  .  .  .  .  .  .  .  .  .  .  .  .  .  .  .  .  .  .  .  .  .  .  .  .  .  .  .  .  .  .  .  .  .  . 
  .  .  .  .  .  .  .  .  .  .  .  .  .  .  .  .  .  .  .  .  .  .  .  .  .  .  .  .  .  .  .  .  .  .  .  .  .  .  .  .  .  .  .  .  .  .  .  .  .  .  .  .  .  .  .  .  .  .  .  . 
 .  .  .  .  .  .  .  .  .  .  .  .  .  .  .  .  .  .  .  .  .  .  .  .  .  .  .  .  .  .  .  .  .  .  .  .  .  .  .  .  .  .  .  .  .  .  .  .  .  .  .  .  .  .  .  .  .  .  .  . 
  .  .  .  .  .  .  .  .  .  .  .  .  .  .  .  .  .  .  .  .  .  .  .  .  .  .  .  .  .  .  .  .  .  .  .  .  .  .  .  .  .  .  .  .  .  .  .  .  .  .  .  .  .  .  .  .  .  .  .  . 
 .  .  .  .  .  .  .  .  .  .  .  .  .  .  .  .  .  .  .  .  .  .  .  .  .  .  .  .  .  .  .  .  .  .  .  .  .  .  .  .  .  .  .  .  .  .  .  .  .  .  .  .  .  .  .  .  .  .  .  . 
  .  .  .  .  .  .  .  .  .  .  .  .  .  .  .  .  .  .  .  .  .  .  .  .  .  .  .  .  .  .  .  .  .  .  .  .  .  .  .  .  .  .  .  .  .  .  .  .  .  .  .  .  .  .  .  .  .  .  .  . 
 .  .  .  .  .  .  .  .  .  .  .  .  .  .  .  .  .  .  .  .  .  .  .  .  .  .  .  .  .  .  .  .  .  .  .  .  .  .  .  .  .  .  .  .  .  .  .  .  .  .  .  .  .  .  .  .  .  .  .  . 
  .  .  .  .  .  .  .  .  .  .  .  .  .  .  .  .  .  .  .  .  .  .  .  .  .  .  .  .  .  .  .  .  .  .  .  .  .  .  .  .  .  .  .  .  .  .  .  .  .  .  .  .  .  .  .  .  .  .  .  . 
 .  .  .  .  .  .  .  .  .  .  .  .  .  .  .  .  .  .  .  .  .  .  .  .  .  .  .  .  .  .  .  .  .  .  .  .  .  .  .  .  .  .  .  .  .  .  .  .  .  .  .  .  .  .  .  .  .  .  .  . 
  .  .  .  .  .  .  .  .  .  .  .  .  .  .  .  .  .  .  .  .  .  .  .  .  .  .  .  .  .  .  .  .  .  .  .  .  .  .  .  .  .  .  .  .  .  .  .  .  .  .  .  .  .  .  .  .  .  .  .  . 
 .  .  .  .  .  .  .  .  .  .  .  .  .  .  .  .  .  .  .  .  .  .  .  .  .  .  .  .  .  .  .  .  .  .  .  .  .  .  .  .  .  .  .  .  .  .  .  .  .  .  .  .  .  .  .  .  .  .  .  . 
  .  .  .  .  .  .  .  .  .  .  .  .  .  .  .  .  .  .  .  .  .  .  .  .  .  .  .  .  .  .  .  .  .  .  .  .  .  .  .  .  .  .  .  .  .  .  .  .  .  .  .  .  .  .  .  .  .  .  .  . 
 .  .  .  .  .  .  .  .  .  .  .  .  .  .  .  .  .  .  .  .  .  .  .  .  .  .  .  .  .  .  .  .  .  .  .  .  .  .  .  .  .  .  .  .  .  .  .  .  .  .  .  .  .  .  .  .  .  .  .  . 
  .  .  .  .  .  .  .  .  .  .  .  .  .  .  .  .  .  .  .  .  .  .  .  .  .  .  .  .  .  .  .  .  .  .  .  .  .  .  .  .  .  .  .  .  .  .  .  .  .  .  .  .  .  .  .  .  .  .  .  . 
 .  .  .  .  .  .  .  .  .  .  .  .  .  .  .  .  .  .  .  .  .  .  .  .  .  .  .  .  .  .  .  .  .  .  .  .  .  .  .  .  .  .  .  .  .  .  .  .  .  .  .  .  .  .  .  .  .  .  .  . 
  .  .  .  .  .  .  .  .  .  .  .  .  .  .  .  .  .  .  .  .  .  .  .  .  .  .  .  .  .  .  .  .  .  .  .  .  .  .  .  .  .  .  .  .  .  .  .  .  .  .  .  .  .  .  .  .  .  .  .  . 
 .  .  .  .  .  .  .  .  .  .  .  .  .  .  .  .  .  .  .  .  .  .  .  .  .  .  .  .  .  .  .  .  .  .  .  .  .  .  .  .  .  .  .  .  .  .  .  .  .  .  .  .  .  .  .  .  .  .  .  . 
  .  .  .  .  .  .  .  .  .  .  .  .  .  .  .  .  .  .  .  .  .  .  .  .  .  .  .  .  .  .  .  .  .  .  .  .  .  .  .  .  .  .  .  .  .  .  .  .  .  .  .  .  .  .  .  .  .  .  .  . 
 .  .  .  .  .  .  .  .  .  .  .  .  .  .  .  .  .  .  .  .  .  .  .  .  .  .  .  .  .  .  .  .  .  .  .  .  .  .  .  .  .  .  .  .  .  .  .  .  .  .  .  .  .  .  .  .  .  .  .  . 
  .  .  .  .  .  .  .  .  .  .  .  .  .  .  .  .  .  .  .  .  .  .  .  .  .  .  .  .  .  .  .  .  .  .  .  .  .  .  .  .  .  .  .  .  .  .  .  .  .  .  .  .  .  .  .  .  .  .  .  . 
 .  .  .  .  .  .  .  .  .  .  .  .  .  .  .  .  .  .  .  .  .  .  .  .  .  .  .  .  .  .  .  .  .  .  .  .  .  .  .  .  .  .  .  .  .  .  .  .  .  .  .  .  .  .  .  .  .  .  .  . 
  .  .  .  .  .  .  .  .  .  .  .  .  .  .  .  .  .  .  .  .  .  .  .  .  .  .  .  .  .  .  .  .  .  .  .  .  .  .  .  .  .  .  .  .  .  .  .  .  .  .  .  .  .  .  .  .  .  .  .  . 

================================================================================

epoch=120 alive=0 committed=0 clusters=0 largest=0 meanE=0.00 mediumN=69.59
. = empty | [47m[30m u [0m = undetermined | [41m[97m 0 [0m = cluster 0 | [42m[97m 1 [0m = cluster 1 | [43m[30m 2 [0m = cluster 2 | [44m[97m 3 [0m = cluster 3 | [45m[97m 4 [0m = cluster 4 | [46m[30m 5 [0m = cluster 5 | [107m[30m 6 [0m = cluster 6 | [100m[97m 7 [0m = cluster 7
 .  .  .  .  .  .  .  .  .  .  .  .  .  .  .  .  .  .  .  .  .  .  .  .  .  .  .  .  .  .  .  .  .  .  .  .  .  .  .  .  .  .  .  .  .  .  .  .  .  .  .  .  .  .  .  .  .  .  .  . 
  .  .  .  .  .  .  .  .  .  .  .  .  .  .  .  .  .  .  .  .  .  .  .  .  .  .  .  .  .  .  .  .  .  .  .  .  .  .  .  .  .  .  .  .  .  .  .  .  .  .  .  .  .  .  .  .  .  .  .  . 
 .  .  .  .  .  .  .  .  .  .  .  .  .  .  .  .  .  .  .  .  .  .  .  .  .  .  .  .  .  .  .  .  .  .  .  .  .  .  .  .  .  .  .  .  .  .  .  .  .  .  .  .  .  .  .  .  .  .  .  . 
  .  .  .  .  .  .  .  .  .  .  .  .  .  .  .  .  .  .  .  .  .  .  .  .  .  .  .  .  .  .  .  .  .  .  .  .  .  .  .  .  .  .  .  .  .  .  .  .  .  .  .  .  .  .  .  .  .  .  .  . 
 .  .  .  .  .  .  .  .  .  .  .  .  .  .  .  .  .  .  .  .  .  .  .  .  .  .  .  .  .  .  .  .  .  .  .  .  .  .  .  .  .  .  .  .  .  .  .  .  .  .  .  .  .  .  .  .  .  .  .  . 
  .  .  .  .  .  .  .  .  .  .  .  .  .  .  .  .  .  .  .  .  .  .  .  .  .  .  .  .  .  .  .  .  .  .  .  .  .  .  .  .  .  .  .  .  .  .  .  .  .  .  .  .  .  .  .  .  .  .  .  . 
 .  .  .  .  .  .  .  .  .  .  .  .  .  .  .  .  .  .  .  .  .  .  .  .  .  .  .  .  .  .  .  .  .  .  .  .  .  .  .  .  .  .  .  .  .  .  .  .  .  .  .  .  .  .  .  .  .  .  .  . 
  .  .  .  .  .  .  .  .  .  .  .  .  .  .  .  .  .  .  .  .  .  .  .  .  .  .  .  .  .  .  .  .  .  .  .  .  .  .  .  .  .  .  .  .  .  .  .  .  .  .  .  .  .  .  .  .  .  .  .  . 
 .  .  .  .  .  .  .  .  .  .  .  .  .  .  .  .  .  .  .  .  .  .  .  .  .  .  .  .  .  .  .  .  .  .  .  .  .  .  .  .  .  .  .  .  .  .  .  .  .  .  .  .  .  .  .  .  .  .  .  . 
  .  .  .  .  .  .  .  .  .  .  .  .  .  .  .  .  .  .  .  .  .  .  .  .  .  .  .  .  .  .  .  .  .  .  .  .  .  .  .  .  .  .  .  .  .  .  .  .  .  .  .  .  .  .  .  .  .  .  .  . 
 .  .  .  .  .  .  .  .  .  .  .  .  .  .  .  .  .  .  .  .  .  .  .  .  .  .  .  .  .  .  .  .  .  .  .  .  .  .  .  .  .  .  .  .  .  .  .  .  .  .  .  .  .  .  .  .  .  .  .  . 
  .  .  .  .  .  .  .  .  .  .  .  .  .  .  .  .  .  .  .  .  .  .  .  .  .  .  .  .  .  .  .  .  .  .  .  .  .  .  .  .  .  .  .  .  .  .  .  .  .  .  .  .  .  .  .  .  .  .  .  . 
 .  .  .  .  .  .  .  .  .  .  .  .  .  .  .  .  .  .  .  .  .  .  .  .  .  .  .  .  .  .  .  .  .  .  .  .  .  .  .  .  .  .  .  .  .  .  .  .  .  .  .  .  .  .  .  .  .  .  .  . 
  .  .  .  .  .  .  .  .  .  .  .  .  .  .  .  .  .  .  .  .  .  .  .  .  .  .  .  .  .  .  .  .  .  .  .  .  .  .  .  .  .  .  .  .  .  .  .  .  .  .  .  .  .  .  .  .  .  .  .  . 
 .  .  .  .  .  .  .  .  .  .  .  .  .  .  .  .  .  .  .  .  .  .  .  .  .  .  .  .  .  .  .  .  .  .  .  .  .  .  .  .  .  .  .  .  .  .  .  .  .  .  .  .  .  .  .  .  .  .  .  . 
  .  .  .  .  .  .  .  .  .  .  .  .  .  .  .  .  .  .  .  .  .  .  .  .  .  .  .  .  .  .  .  .  .  .  .  .  .  .  .  .  .  .  .  .  .  .  .  .  .  .  .  .  .  .  .  .  .  .  .  . 
 .  .  .  .  .  .  .  .  .  .  .  .  .  .  .  .  .  .  .  .  .  .  .  .  .  .  .  .  .  .  .  .  .  .  .  .  .  .  .  .  .  .  .  .  .  .  .  .  .  .  .  .  .  .  .  .  .  .  .  . 
  .  .  .  .  .  .  .  .  .  .  .  .  .  .  .  .  .  .  .  .  .  .  .  .  .  .  .  .  .  .  .  .  .  .  .  .  .  .  .  .  .  .  .  .  .  .  .  .  .  .  .  .  .  .  .  .  .  .  .  . 
 .  .  .  .  .  .  .  .  .  .  .  .  .  .  .  .  .  .  .  .  .  .  .  .  .  .  .  .  .  .  .  .  .  .  .  .  .  .  .  .  .  .  .  .  .  .  .  .  .  .  .  .  .  .  .  .  .  .  .  . 
  .  .  .  .  .  .  .  .  .  .  .  .  .  .  .  .  .  .  .  .  .  .  .  .  .  .  .  .  .  .  .  .  .  .  .  .  .  .  .  .  .  .  .  .  .  .  .  .  .  .  .  .  .  .  .  .  .  .  .  . 
 .  .  .  .  .  .  .  .  .  .  .  .  .  .  .  .  .  .  .  .  .  .  .  .  .  .  .  .  .  .  .  .  .  .  .  .  .  .  .  .  .  .  .  .  .  .  .  .  .  .  .  .  .  .  .  .  .  .  .  . 
  .  .  .  .  .  .  .  .  .  .  .  .  .  .  .  .  .  .  .  .  .  .  .  .  .  .  .  .  .  .  .  .  .  .  .  .  .  .  .  .  .  .  .  .  .  .  .  .  .  .  .  .  .  .  .  .  .  .  .  . 
 .  .  .  .  .  .  .  .  .  .  .  .  .  .  .  .  .  .  .  .  .  .  .  .  .  .  .  .  .  .  .  .  .  .  .  .  .  .  .  .  .  .  .  .  .  .  .  .  .  .  .  .  .  .  .  .  .  .  .  . 
  .  .  .  .  .  .  .  .  .  .  .  .  .  .  .  .  .  .  .  .  .  .  .  .  .  .  .  .  .  .  .  .  .  .  .  .  .  .  .  .  .  .  .  .  .  .  .  .  .  .  .  .  .  .  .  .  .  .  .  . 
 .  .  .  .  .  .  .  .  .  .  .  .  .  .  .  .  .  .  .  .  .  .  .  .  .  .  .  .  .  .  .  .  .  .  .  .  .  .  .  .  .  .  .  .  .  .  .  .  .  .  .  .  .  .  .  .  .  .  .  . 
  .  .  .  .  .  .  .  .  .  .  .  .  .  .  .  .  .  .  .  .  .  .  .  .  .  .  .  .  .  .  .  .  .  .  .  .  .  .  .  .  .  .  .  .  .  .  .  .  .  .  .  .  .  .  .  .  .  .  .  . 
 .  .  .  .  .  .  .  .  .  .  .  .  .  .  .  .  .  .  .  .  .  .  .  .  .  .  .  .  .  .  .  .  .  .  .  .  .  .  .  .  .  .  .  .  .  .  .  .  .  .  .  .  .  .  .  .  .  .  .  . 
  .  .  .  .  .  .  .  .  .  .  .  .  .  .  .  .  .  .  .  .  .  .  .  .  .  .  .  .  .  .  .  .  .  .  .  .  .  .  .  .  .  .  .  .  .  .  .  .  .  .  .  .  .  .  .  .  .  .  .  . 
 .  .  .  .  .  .  .  .  .  .  .  .  .  .  .  .  .  .  .  .  .  .  .  .  .  .  .  .  .  .  .  .  .  .  .  .  .  .  .  .  .  .  .  .  .  .  .  .  .  .  .  .  .  .  .  .  .  .  .  . 
  .  .  .  .  .  .  .  .  .  .  .  .  .  .  .  .  .  .  .  .  .  .  .  .  .  .  .  .  .  .  .  .  .  .  .  .  .  .  .  .  .  .  .  .  .  .  .  .  .  .  .  .  .  .  .  .  .  .  .  . 
 .  .  .  .  .  .  .  .  .  .  .  .  .  .  .  .  .  .  .  .  .  .  .  .  .  .  .  .  .  .  .  .  .  .  .  .  .  .  .  .  .  .  .  .  .  .  .  .  .  .  .  .  .  .  .  .  .  .  .  . 
  .  .  .  .  .  .  .  .  .  .  .  .  .  .  .  .  .  .  .  .  .  .  .  .  .  .  .  .  .  .  .  .  .  .  .  .  .  .  .  .  .  .  .  .  .  .  .  .  .  .  .  .  .  .  .  .  .  .  .  . 
 .  .  .  .  .  .  .  .  .  .  .  .  .  .  .  .  .  .  .  .  .  .  .  .  .  .  .  .  .  .  .  .  .  .  .  .  .  .  .  .  .  .  .  .  .  .  .  .  .  .  .  .  .  .  .  .  .  .  .  . 
  .  .  .  .  .  .  .  .  .  .  .  .  .  .  .  .  .  .  .  .  .  .  .  .  .  .  .  .  .  .  .  .  .  .  .  .  .  .  .  .  .  .  .  .  .  .  .  .  .  .  .  .  .  .  .  .  .  .  .  . 
 .  .  .  .  .  .  .  .  .  .  .  .  .  .  .  .  .  .  .  .  .  .  .  .  .  .  .  .  .  .  .  .  .  .  .  .  .  .  .  .  .  .  .  .  .  .  .  .  .  .  .  .  .  .  .  .  .  .  .  . 
  .  .  .  .  .  .  .  .  .  .  .  .  .  .  .  .  .  .  .  .  .  .  .  .  .  .  .  .  .  .  .  .  .  .  .  .  .  .  .  .  .  .  .  .  .  .  .  .  .  .  .  .  .  .  .  .  .  .  .  . 
 .  .  .  .  .  .  .  .  .  .  .  .  .  .  .  .  .  .  .  .  .  .  .  .  .  .  .  .  .  .  .  .  .  .  .  .  .  .  .  .  .  .  .  .  .  .  .  .  .  .  .  .  .  .  .  .  .  .  .  . 
  .  .  .  .  .  .  .  .  .  .  .  .  .  .  .  .  .  .  .  .  .  .  .  .  .  .  .  .  .  .  .  .  .  .  .  .  .  .  .  .  .  .  .  .  .  .  .  .  .  .  .  .  .  .  .  .  .  .  .  . 
 .  .  .  .  .  .  .  .  .  .  .  .  .  .  .  .  .  .  .  .  .  .  .  .  .  .  .  .  .  .  .  .  .  .  .  .  .  .  .  .  .  .  .  .  .  .  .  .  .  .  .  .  .  .  .  .  .  .  .  . 
  .  .  .  .  .  .  .  .  .  .  .  .  .  .  .  .  .  .  .  .  .  .  .  .  .  .  .  .  .  .  .  .  .  .  .  .  .  .  .  .  .  .  .  .  .  .  .  .  .  .  .  .  .  .  .  .  .  .  .  . 
```
